# Phylogenomics reveals the evolutionary origins of lichenization in chlorophyte algae

**DOI:** 10.1101/2022.01.06.475074

**Authors:** Camille Puginier, Cyril Libourel, Juergen Otte, Pavel Skaloud, Mireille Haon, Sacha Grisel, Malte Petersen, Jean-Guy Berrin, Pierre-Marc Delaux, Francesco Dal Grande, Jean Keller

**Affiliations:** Laboratoire de Recherche en Sciences Végétales (LRSV), Université de Toulouse, CNRS, UPS, INP Toulouse, 31320 Castanet-Tolosan, France; Senckenberg Biodiversity and Climate Research Centre (SBiK-F), Senckenberganlage 25, 60325 Frankfurt am Main, Germany; Department of Botany, Faculty of Science, Charles University, Benátská 2, CZ-12800 Praha 2, Czech Republic; INRAE, Aix Marseille Université, UMR1163 Biodiversité et Biotechnologie Fongiques (BBF), 13009 Marseille, France; INRAE, Aix Marseille Université, 3PE Platform, 13009 Marseille, France; High Performance Computing & Analytics Lab, University of Bonn, Friedrich-Hirzebruch-Allee 8, 53115 Bonn, Germany; LOEWE Centre for Translational Biodiversity Genomics (TBG), Senckenberganlage 25, 60325 Frankfurt am Main, Germany; Department of Biology, University of Padova, Padua, Italy; Department of Insect Symbiosis, Max Planck Institute for Chemical Ecology, 07745 Jena, Germany

## Abstract

Mutualistic symbioses have contributed to major transitions in the evolution of life. Here, we investigate the evolutionary history and the molecular innovations at the origin of lichens, which are a symbiosis established between fungi and green algae or cyanobacteria. We *de novo* sequence the genomes or transcriptomes of 12 lichen algal symbiont (LAS) and closely related non-symbiotic algae (NSA) to improve the genomic coverage of Chlorophyte algae. We then perform ancestral state reconstruction and comparative phylogenomics. We identify at least three independent gains of the ability to engage in the lichen symbiosis, one in Trebouxiophyceae and two in Ulvophyceae, confirming the convergent evolution of the lichen symbioses. A carbohydrate-active enzyme from the glycoside hydrolase 8 (GH8) family was identified as a top candidate for the molecular-mechanism underlying lichen symbiosis in Trebouxiophyceae. This GH8 was acquired in lichenizing Trebouxiophyceae by horizontal gene transfer, concomitantly with the ability to associate with lichens fungal symbionts (LFS) and is able to degrade polysaccharides found in the cell wall of LFS. These findings indicate that a combination of gene family expansion and horizontal gene transfer provided the basis for lichenization to evolve in chlorophyte algae.

## Supplementary Data 12 for "Phylogenomics reveals the evolutionary origins of lichenization in chlorophyte algae": GH8_FigureS9.tree

```
((CocpriSAG2167_jg8317.t1:1.390055200,(Carobt_2009161_RUIF_Green_Algae.p1:1.030473761,(Hyacur1_jgi|Hyacur1|603725|e_gw1.7.45.1:0.565906367,((Netdig_2011666_FFGR_Green_Algae.p1:1.449965499,Zygsp._3077587_WGMD_Green_Algae_B.p1:1.092234496):1.008739874[0.981],(((Mansqu_2009852_QXSZ_Green_Algae.p1:0.629803502,Parkes_jg8212.t1:1.025185439):0.333639588[0.910],(XP_009035607.1:0.068662174,(Chlsp._2005325_AOUJ_Green_Algae_M2779.p3:0.0,Chlsp._2018132_XOZZ_Green_Algae_2_samples_combined.p3:0.0):1.339173984):0.620738702[0.949]):0.440692423[0.935],(((XP_005827578.1:0.886626891,(XP_005833241.1:0.404414050,XP_005841897.1:0.425698043):0.364100745[0.979]):0.457483093[0.989],(((Oedfov_2059860_SDPC_Green_Algae.p1:0.366972949,Nanato_2031029_MFYC_Green_Algae.p1:1.502547182):0.196875471[0.119],(Erevir_2134329_MNCB_Green_Algae.p1:0.894877062,(WP_109587177.1:0.685925056,(WP_072799684.1:0.270922390,(MBQ7079586.1:0.129358676,(MBQ3777910.1:0.075453060,WP_072827753.1:0.043691776):0.058637473[0.547]):0.119073087[0.899]):0.394449062[0.957]):1.455659090[1.000]):0.040835251[0.040]):0.253835783[0.930],((((XP_014155467.1:0.815240352,XP_014158602.1:0.499067096):0.359599240[0.966],(Pedmin_2002817_RRSV_Green_Algae.p1:0.345854526,Pedtub_2002989_PUAN_Green_Algae.p1:0.248782213):0.999135027[1.000]):0.182843526[0.626],((Micpus1545_60689.3.0.228:0.641098950,MicpusNOUM17_mRNA4733:0.249787017):0.241738267[0.969],((XP_001418788.1:0.0,Ostluc_32842.2.0.231:0.0):0.207555238,(OUS47207.1:0.005252486,(XP_003080536.2:0.0,Osttau_mRNA_6744:0.0):0.004652252):0.189901921[0.982]):0.535100284[1.000]):0.494894916[0.998]):0.061226233[0.766],(((Spisp._2021571_HAOX_Green_Algae.p1:0.505732239,(Spimin_2034158_NNHQ_Green_Algae.p1:0.527543354,Chlatm_2020016_AZZW_Green_Algae.p1:0.421264503):0.148665621[0.571]):0.091985995[0.128],((Clolun_2013912_DRFX_Green_Algae.p1:0.620133963,(Urobel_2037212_RAWF_Green_Algae.p1:1.041340829,Clolun_2015484_DRFX_Green_Algae.p1:0.000000005):0.573596337[0.176]):0.268301300[0.530],(((Gonkin_2026290_KEYW_Green_Algae.p1:0.498686560,Plaoht_2024008_SNOX_Green_Algae.p1:0.843313723):0.132075306[0.637],(Royobt_2006100_XRTZ_Green_Algae.p1:0.556531628,(((Chaglo_2007584_DRGY_Green_Algae.p1:0.627039684,(Colscu_2010188_VQBJ_Green_Algae.p1:0.203867583,Colirr_2029953_QPDY_Green_Algae.p1:0.320189399):0.322044384[0.998]):0.094286654[0.538],(Entfim_2000920_BFIK_Green_Algae.p1:0.388038246,(Intpar_2028448_FPCO_Green_Algae.p1:0.064778233,Klesub_2033358_FQLP_Green_Algae.p1:0.108530804):0.327893818[0.995]):0.265171391[0.995]):0.113631841[0.892],((Spirsp._2019488_TPHT_Green_Algae.p1:0.0,Spirsp._2019487_TPHT_Green_Algae.p1:0.0):0.414775576,(((Mesend_2001584_WDCW_Green_Algae.p1:0.280054129,Mesbra_2044758_WSJO_Green_Algae.p1:0.434475690):0.061131924[0.163],((Mousp._2032047_ZRMT_Green_Algae.p1:0.478154184,Mescal_2013139_HKZW_Green_Algae.p1:0.319406496):0.103422338[0.867],((Zygsp._3014726_WGMD_Green_Algae_B.p1:0.0,Zygsp._3014727_WGMD_Green_Algae_B.p1:0.0):0.209122115,(Zygnsp._2026777_MFZO_Green_Algae.p1:0.093895686,(Meskra_2010910_NBYP_Green_Algae.p2:0.109380054,Cylcus_2005085_JOJQ_Green_Algae.p1:0.151228673):0.035570684[0.802]):0.146934688[0.983]):0.058024189[0.629]):0.085608944[0.927]):0.035413268[0.744],((Cylsp._2007710_VAZE_Green_Algae.p1:0.039074176,((Cylsp._2007711_VAZE_Green_Algae.p1:0.050774396,Ochlsp._2009718_CQQP_Green_Algae.p1:1.409640980):0.021736210[0.598],(Cylbre_2030199_RPGL_Green_Algae_M2853.p1:0.0,Cylbre_2044440_YLBK_Green_Algae_2_samples_combined.p1:0.0):0.071551967):0.007359322[0.608]):0.031331853[0.824],((Cylbre_2026844_RPGL_Green_Algae_M2853.p1:0.0,Cylbre_2036548_YLBK_Green_Algae_2_samples_combined.p1:0.0):0.067364387,((Cylbre_2173077_YLBK_Green_Algae_2_samples_combined.p1:0.000000005,Cylbre_2029455_RPGL_Green_Algae_M2853.p1:0.000000005):0.090759904[0.964],(Cylbre_2150711_YLBK_Green_Algae_2_samples_combined.p1:0.000000005,(Cylbre_2167024_YLBK_Green_Algae_2_samples_combined.p1:0.000000005,Cylbre_2050930_YOXI_Green_Algae_M2213.p1:0.000000005):0.000000005[0.885]):0.038113102[0.820]):0.016174905[0.745]):0.030563589[0.462]):0.433986773[1.000]):0.046294109[0.620]):0.057130202[0.158]):0.068797114[0.841]):0.057138995[0.851]):0.046749572[0.261],((Cylbre_2046394_YOXI_Green_Algae_M2213.p1:0.0,Cylbre_2163498_YLBK_Green_Algae_2_samples_combined.p1:0.0):0.426468395,((((Bambor_2011577_QWFV_Green_Algae.p2:0.347937014,Desapt_2040338_DFDS_Green_Algae.p1:0.212749429):0.293600195[0.979],(Cosgra_2040439_MNNM_Green_Algae.p3:0.267637008,(Micfim_2015943_MCHJ_Green_Algae.p1:0.642252227,Pletra_2021958_MOYY_Green_Algae.p1:0.198935326):0.126821747[0.459]):0.114770614[0.102]):0.109472728[0.874],((Staome_2002599_RPRU_Green_Algae.p1:0.028749434,Staome_2002598_RPRU_Green_Algae.p1:0.039788508):0.263013154[0.999],(Costin_2009329_BHBK_Green_Algae.p1:0.220634881,(Stacon_2014502_WCQU_Green_Algae.p1:0.072893809,Cossub_2040115_WDGV_Green_Algae.p1:0.156401856):0.205137044[0.929]):0.056634804[0.066]):0.086353646[0.820]):0.202187925[0.989],((Euaaff_2190250_GYRP_Green_Algae.p1:0.252223812,Micfim_2062100_MCHJ_Green_Algae.p1:0.620003263):0.211381862[0.763],((Coscon_2003357_RQFE_Green_Algae.p1:0.0,Coscon_2003356_RQFE_Green_Algae.p1:0.0):0.265275845,(Phynor_2036907_RPQV_Green_Algae.p1:0.518192598,(Phynor_2008505_RPQV_Green_Algae.p1:0.607249333,(Pletra_2009393_MOYY_Green_Algae.p1:0.134057340,(Staome_2012775_RPRU_Green_Algae.p2:0.324945730,((Micfim_2017842_MCHJ_Green_Algae.p1:0.286146462,Cosbro_2012498_HIDG_Green_Algae.p2:0.227327484):0.014805620[0.513],(((Costin_2038358_BHBK_Green_Algae.p2:0.269900022,Cossub_2012713_WDGV_Green_Algae.p1:0.334785715):0.082743411[0.459],(Staseb_2045321_ISHC_Green_Algae.p1:0.285743038,Cosgra_2044279_MNNM_Green_Algae.p1:0.160279021):0.260355990[0.994]):0.133236337[0.875],(Xanant_2017738_GBGT_Green_Algae.p1:0.127879337,((Cossub_2053098_WDGV_Green_Algae.p1:0.093064822,(Staome_2040882_RPRU_Green_Algae.p1:0.341899107,((Cosoch_3027028_FMRU_Green_Algae_2_samples_combined.p1:0.0,Cosoch_3027029_FMRU_Green_Algae_2_samples_combined.p1:0.0):0.000000005,(Cosoch_2022596_STKJ_Green_Algae_A.p1:0.000000005,(Cosoch_2024284_HJVM_Green_Algae.p1:0.000000005,Cosoch_2024283_HJVM_Green_Algae.p1:0.000000005):0.005950369[0.838]):0.008871723[0.845]):0.144134523[0.993]):0.036871565[0.792]):0.049781169[0.889],((Stacon_2062868_WCQU_Green_Algae.p1:0.201763111,(Cosgra_2044135_MNNM_Green_Algae.p1:0.147404769,(Staseb_2045058_ISHC_Green_Algae.p1:0.131892225,(Bambor_2000613_QWFV_Green_Algae.p1:0.314776962,Onylae_2005320_GGWH_Green_Algae.p1:0.095369736):0.059624302[0.847]):0.057360736[0.655]):0.069583203[0.882]):0.039810590[0.866],(Coscon_2001883_RQFE_Green_Algae.p1:0.224293899,(Phynor_2037125_RPQV_Green_Algae.p1:0.311706457,(Penmar_2001214_AEKF_Green_Algae.p1:0.362079951,(Penexi_2008069_YSQT_Green_Algae.p1:0.078381966,Stihel_2009242_JMUI_Green_Algae.p6:1.385151217):0.061387048[0.458]):0.097319381[0.885]):0.087545752[0.929]):0.039627882[0.273]):0.040741076[0.842]):0.028589551[0.170]):0.007519321[0.465]):0.021879737[0.647]):0.012665502[0.409]):0.094272039[0.841]):0.075806989[0.791]):0.067814461[0.523]):0.048933303[0.280]):0.016907848[0.646]):0.049890627[0.776]):0.112493981[0.847]):0.080323948[0.847]):0.181534246[0.867]):0.324349601[0.988]):0.087250439[0.847],((Halmar_2018058_ALZF_Green_Algae.p1:0.764783212,((Scosp._2027950_EGNB_Green_Algae.p1:0.393519516,Mesvir_2002868_KYIO_Green_Algae.p1:0.807714619):0.211891310[0.567],(Erevir_2004682_MNCB_Green_Algae.p1:0.562783211,(Erevir_2007042_MNCB_Green_Algae.p1:0.000000006,Erevir_2007041_MNCB_Green_Algae.p1:0.020340340):0.584553384[0.992]):0.334594139[0.902]):0.154169582[0.795]):0.175470462[0.333],((((Erevir_2033126_MNCB_Green_Algae.p2:0.000000005,Brasub_2046279_GUBD_Green_Algae.p1:0.091745773):0.721851553[0.981],(Erevir_2039120_MNCB_Green_Algae.p1:0.413064759,(Nanato_2000394_MFYC_Green_Algae.p2:0.000000005,(KAG1089332.1:1.774011314,Nanato_2000395_MFYC_Green_Algae.p1:0.000000005):0.285550278[0.321]):0.332294460[0.995]):0.129036607[0.711]):0.149416477[0.821],((Stibac_2025826_WXRI_Green_Algae.p1:0.330040384,(Stibac_2003206_WXRI_Green_Algae.p1:0.464266838,(Schdub_2003216_FMVB_Green_Algae.p1:0.360831009,(Parkes_jg4496.t1:0.746969454,Tetcor_2004287_DUMA_Green_Algae.p1:0.666575783):0.197089224[0.110]):0.122730426[0.354]):0.189717416[0.434]):0.144029589[0.000],(((Blarhi_2007515_VHIJ_Green_Algae.p2:0.522711795,(Chaorb_2072590_BAZF_Green_Algae.p1:0.412754230,((Fritub_2043101_VFIV_Green_Algae.p3:0.194004395,(Urosp._2005954_ISGT_Green_Algae.p1:0.048017416,Urobel_2043171_RAWF_Green_Algae.p1:0.036150857):0.067053699[0.789]):0.137631807[0.865],(Aphrep_2091652_IJMT_Green_Algae.p1:0.135150907,(Urosp._2033728_ISGT_Green_Algae.p1:0.059783937,(Fritub_2008347_VFIV_Green_Algae.p1:0.148863368,Stihel_2054967_JMUI_Green_Algae.p1:0.083448805):0.138698851[0.524]):0.620937440[0.989]):0.117062019[0.388]):0.286694611[0.988]):0.168424443[0.842]):0.193133130[0.865],(Igntet_2005012_KADG_Green_Algae.p1:0.429151948,(((Helpla_2008867_AJAU_Green_Algae.p2:0.303918066,(Plater_2002684_LETF_Green_Algae.p1:0.255519789,(Plalae_2002945_CBNG_Green_Algae.p1:0.0,Plalae_2002944_CBNG_Green_Algae.p1:0.0):0.073615302):0.463904853[0.999]):0.231027206[0.975],((Ochlsp._2009909_CQQP_Green_Algae.p1:0.943290296,Chlhal_2023722_KSFK_Green_Algae.p1:0.439197542):0.058545118[0.271],((Ochlsp._2011745_CQQP_Green_Algae.p1:0.322724753,(Astgra_2046596_ZFXU_Green_Algae_4_samples_combined.p1:1.397064399,Entend_2007512_OQON_Green_Algae.p5:0.000000011):0.171564719[0.032]):0.173952833[0.963],((Ochlsp._2006479_CQQP_Green_Algae.p1:0.418727863,(Ulvmut_UM002_0188.1:0.096003227,(UlvproYS2018_jg7012.t1:0.097041868,Perper_2006399_OAEZ_Green_Algae.p1:0.200336684):0.049432210[0.300]):0.189047764[0.983]):0.198510241[0.988],(Bolpil_2040214_LSHT_Green_Algae.p1:0.280217539,(Pirsal_2022240_NQYP_Green_Algae.p1:0.259131871,(DilpetSAG2240_k49_Locus_1072_Transcript_12_1.p1:0.052212241,DilproSAG2392_k31_Locus_1034_Transcript_11_1.p1:0.056000865):0.104930882[0.828]):0.208937069[0.969]):0.108657499[0.886]):0.073899026[0.584]):0.178563946[0.977]):0.135533515[0.943]):0.130641964[0.933],(Pirsal_2024938_NQYP_Green_Algae.p1:0.210963302,((((Chlhal_2022506_KSFK_Green_Algae.p1:0.287721344,Neosp._2002441_GJIY_Green_Algae.p1:0.143258506):0.093354415[0.867],(Plalae_2041118_CBNG_Green_Algae.p1:0.186679005,Helpla_2034917_AJAU_Green_Algae.p1:0.029622271):0.157222886[0.959]):0.090061237[0.884],((Acrsp._2005199_JIWJ_Green_Algae.p1:0.000000005,Acrsp._2005200_JIWJ_Green_Algae.p1:0.000000005):0.184486100[1.000],(Helpla_2007502_AJAU_Green_Algae.p1:0.137570855,(Plater_2021442_LETF_Green_Algae.p1:0.035612994,Plalae_2041513_CBNG_Green_Algae.p3:0.035413417):0.090643437[0.971]):0.075890053[0.920]):0.012888624[0.283]):0.041228858[0.828],(Neosp._2019041_GJIY_Green_Algae.p1:0.172159233,((Pirsal_2024118_NQYP_Green_Algae.p1:0.170281540,((Bolpil_2041042_LSHT_Green_Algae.p1:0.080281649,DilpetSAG2240_k31_Locus_4037_Transcript_18_1.p1:0.332901501):0.032512939[0.466],(Chlhal_2001817_KSFK_Green_Algae.p1:0.000000005,(Chlhal_2001815_KSFK_Green_Algae.p3:0.000000005,(Chlsp._2003649_AOUJ_Green_Algae_M2779.p1:0.000000005,Chlsp._2010659_XOZZ_Green_Algae_2_samples_combined.p1:0.000000006):1.277624973[0.998]):0.153214622[0.294]):0.084529416[0.948]):0.046519693[0.843]):0.034794026[0.811],(Entend_2006033_OQON_Green_Algae.p1:0.165782937,(Entend_2031944_OQON_Green_Algae.p1:1.401387202,(Ochlsp._2012784_CQQP_Green_Algae.p1:0.183927962,((UlvproYS2018_jg7391.t1:0.047813442,Ulvmut_UM010_0082.1:0.057282861):0.042646143[0.910],(Ochlsp._2069440_CQQP_Green_Algae.p1:0.047243935,Perper_2029887_OAEZ_Green_Algae.p1:0.035216359):0.021482710[0.567]):0.033603141[0.821]):0.025560391[0.461]):0.019900138[0.001]):0.045924580[0.864]):0.041895057[0.894]):0.015645786[0.701]):0.039474658[0.654]):0.064024578[0.499]):0.254402327[0.995]):0.060195545[0.649]):0.095198060[0.753],((Halmar_2018050_ALZF_Green_Algae.p2:0.304664431,(Oltvir_2003915_QJYX_Green_Algae_B.p1:0.000000005,(Oltvir_2003691_PZBH_Green_Algae_A.p1:0.0,Oltvir_2004414_NSTT_Green_Algae_2_samples_combined.p1:0.0):0.000000005):0.500060714[0.999]):0.487741023[0.999],(CocpriSAG2167_jg8360.t1:0.864726320,((((Nanato_2024360_MFYC_Green_Algae.p1:0.492775397,Erevir_2036890_MNCB_Green_Algae.p1:0.299562139):0.202238726[0.467],(Lepobo_2022876_ZNUM_Green_Algae.p1:0.499965382,(Lepobo_2026244_ZNUM_Green_Algae.p1:0.090405755,Lepobo_2003639_ZNUM_Green_Algae.p2:0.211107646):0.071674190[0.665]):0.360502972[0.961]):0.158436280[0.863],(Blarhi_2015475_VHIJ_Green_Algae.p1:1.147243898,(((KDD72401.1:0.0,HelspATCC50920_rna-gnl|ubcbot|H632_c3394p0_mRNA:0.0):0.635127372,((Prowic_jg6906.t1:0.009320699,Prowic_jg7021.t1:0.000000005):0.455746997[0.999],((Prowic_2001244_BILC_Green_Algae.p3:0.0,Prowic_2001243_BILC_Green_Algae.p3:0.0):0.064199787,((XP_011399874.1:0.0,Auxpro_rna-XM_011401572.1:0.0):0.000000005,(RMZ52249.1:0.0,AuxproUTEX25_rna-gnl|WGS_QOKY|APUTEX25_00002793-RA:0.0):0.000000005):0.204564789[0.978]):0.111280142[0.641]):0.108111371[0.846]):0.160367638[0.893],(Parkes_2022315_AKCR_Green_Algae.p1:0.158826696,((PRW60464.1:0.0,PRW60465.1:0.0,Chlsor1602_rna-gnl|WGS_LHPG|mrna.C2E21_1290B:0.0):0.203323467,((XP_005845559.1:0.0,Chlvar_IGS.gm_17_00123:0.0):0.107605755,(Miccon24180_rna-gnl|WGS_LHPF|mrna.C2E20_2567:0.248843458,(Neoole_2006692_EEJO_Green_Algae.p1:0.0,Neoole_2006693_EEJO_Green_Algae.p1:0.0,Neoole_2006691_EEJO_Green_Algae.p1:0.0):0.090853811):0.035158145[0.154]):0.064101606[0.909]):0.171732362[0.970]):0.214928124[0.972]):0.101833002[0.717]):0.026093639[0.345]):0.079165647[0.375],((((ApafusSAG2523_jg1223.t1:0.0,ApalobSAG2145_jg5203.t1:0.0):0.103433958,(ApafusSAG2523_jg5066.t1:0.176131482,(ApalobSAG2145_jg3319.t1:0.020030609,ApafusSAG2523_jg11932.t1:0.163973718):0.298549135[1.000]):0.087249244[0.883]):0.635286650[1.000],(((MyrbisSAG2043_jg5156.t1:0.172070862,MyrbisSAG2043_jg5545.t1:0.000000008):0.318394580[0.999],(MyrbiaSAG882_k65_Locus_3383_Transcript_5_1.p2:0.389763335,(Lepobo_2003945_ZNUM_Green_Algae.p1:0.189509832,Lepobo_2004182_ZNUM_Green_Algae.p1:0.186210072):0.212421910[0.989]):0.096460119[0.870]):0.239256091[0.995],((Stibac_2029644_WXRI_Green_Algae.p1:0.385303509,(Pracri_2000389_WCLV_Green_Algae.p1:0.482893751,Stibac_2001046_WXRI_Green_Algae.p1:0.228270970):0.051352344[0.778]):0.156879513[0.933],(Mickue_2006893_ZDOF_Green_Algae_B.p1:0.000000005,(Mickue_2006921_EATP_Green_Algae_2_samples_combined.p1:0.0,Mickue_2006740_DXNY_Green_Algae_A.p1:0.0):0.000000005):0.537888393[1.000]):0.073580882[0.857]):0.040023442[0.310]):0.063434733[0.366],((Astglo_Aster-05586:0.755845384,(Astglo_Aster-01777:0.454799663,((TrespOTU1_jg7235.t1:0.056049219,TrespOTU5_jg6987.t1:0.015708034):0.399020026[1.000],((TrespTZW2008_jg9978.t1:0.126719598,Trearb_2026683_NKXU_Green_Algae.p1:0.057977227):0.022630283[0.822],(TrespOTU1_jg11225.t1:0.020250462,(TrespOTU3_jg6864.t1:0.014520808,TrespOTU5_jg1857.t1:0.009662857):0.008885332[0.828]):0.023250305[0.722]):0.156260331[0.991]):0.136749960[0.929]):0.058336485[0.675]):0.137869111[0.857],(((Botter_2049681_QYXY_Green_Algae.p1:0.232837793,Botbra_Bobra.114_2s0066.1.v2.1:0.357746729):0.496936710[1.000],((Botter_2049437_QYXY_Green_Algae.p1:0.021047054,Botbra_Bobra.0022s0067.1.v2.1:0.118183005):0.344011505[1.000],((EllbilSAG24580_jg1399.t1:0.382178869,EllbilSAG24580_jg6354.t2:0.486525712):0.099943294[0.848],((SymirrSAG2036_jg7075.t1:0.388450149,SymirrSAG2036_jg9842.t1:0.247978362):0.329596018[0.996],(Cocpri_2000715_GXBM_Green_Algae.p1:0.0,Cocpri_2000716_GXBM_Green_Algae.p1:0.0,CocpriSAG2167_jg7674.t1:0.0):0.387250603):0.050629624[0.379]):0.062334196[0.332]):0.117401392[0.902]):0.181247379[0.969],(SymirrSAG2036_jg10665.t1:0.590174214,(MyrbisSAG2043_jg10547.t1:0.450265524,((EllbilSAG24580_jg7820.t1:0.319947718,(Botbra_Bobra.0183s0010.1.v2.1:0.161829429,(Botbra_2055003_ETGN_Green_Algae.p1:0.013399331,Botter_2048758_QYXY_Green_Algae.p1:0.036220983):0.083659636[0.835]):0.221768208[0.997]):0.074711896[0.892],(((Cocpri_2003092_GXBM_Green_Algae.p1:0.000000006,CocpriSAG2167_jg9453.t1:0.000000005):0.081128634[0.963],(XP_005643602.1:0.0,CocsubC169_rna-gnl|jgi|COCSUDRAFT_mRNA67952:0.0):0.074245211):0.221157576[1.000],(BDA50258.1:0.034758768,(CocsubC169_rna-gnl|jgi|COCSUDRAFT_mRNA47573:0.015354273,(Cocpri_2004216_GXBM_Green_Algae.p1:0.0,CocpriSAG2167_jg7625.t1:0.0):0.020382370):0.025032305[0.898]):0.104623205[0.954]):0.202837596[0.999]):0.070284804[0.888]):0.052472724[0.707]):0.041998032[0.000]):0.071974517[0.785]):0.079868476[0.827]):0.104219543[0.937]):0.029638507[0.524]):0.037514384[0.791]):0.056223548[0.020]):0.060853018[0.813]):0.066295577[0.355]):0.098747257[0.865],((Prowic_2002103_BILC_Green_Algae.p2:0.751386765,(Entend_2007512_OQON_Green_Algae.p2:0.642191749,Nanato_2029018_MFYC_Green_Algae.p1:0.362822783):0.186506849[0.170]):0.219279655[0.489],((Fritub_2034657_VFIV_Green_Algae.p1:0.331660399,((Ptesp._2038287_ACRY_Green_Algae.p1:0.816547780,Scedim_2007892_PZIF_Green_Algae.p3:0.483556934):0.255188684[0.361],(CAG9467622.1:0.717012747,(Chlsub_2092193_GFUR_Green_Algae.p1:0.436839601,(Haeplu_2008416_KFEB_Green_Algae_2_samples_combined.p1:0.0,Haeplu_2005994_ODXI_Green_Algae.p1:0.0):1.302544648):0.312445316[0.870]):0.157419526[0.816]):0.060919559[0.443]):0.067951413[0.614],((((PRP89765.1:0.863890199,Cylgem_2009216_DZPJ_Green_Algae.p1:0.461123431):0.522739144[0.990],(((Chlsp._2007200_XOZZ_Green_Algae_2_samples_combined.p1:0.000000005,Chlsp._2003855_AOUJ_Green_Algae_M2779.p1:0.000000005):0.260288278[0.997],(Chltug_2091765_UTRE_Green_Algae.p2:0.234017190,(Chlros_2011731_AJUW_Green_Algae.p2:0.039322544,(Chlret_3011805_GDUD_Green_Algae_B.p1:0.022133967,(Chlret_2060517_LBRP_Green_Algae_A.p1:0.0,Chlret_3128771_ZLBP_Green_Algae_2_samples_combined.p1:0.0):0.000000005):0.018948898[0.769]):0.204433895[0.990]):0.070501880[0.095]):0.194400158[0.947],((Dunter_2051075_ZDIZ_Green_Algae_CCMP_364.p1:0.389997273,(Dunvir_2003895_SYJM_Green_Algae.p1:0.000000005,Dunsal_2016494_NDPQ_Green_Algae_3_samples_combined.p1:0.000000005):0.254015869[0.955]):0.578389769[1.000],(Hetina_2000904_IRYH_Green_Algae.p1:0.250086341,((Gonpec_2042597_KUJU_Green_Algae.p1:0.191349022,Volcar_Vocar.0018s0029.1.v2.1:0.099769006):0.114896752[0.651],(Volaur_2060717_JWGT_Green_Algae_M1028.p1:0.000000005,(Volaur_2008526_POIR_Green_Algae_2_samples_combined.p1:0.0,Volaur_2008525_POIR_Green_Algae_2_samples_combined.p1:0.0):0.000000005):0.151299586[0.948]):0.382520230[0.995]):0.189989668[0.930]):0.108848911[0.309]):0.280635049[0.969]):0.109192621[0.321],((Phalen_2038470_ZIVZ_Green_Algae.p3:0.987641868,(XP_002950170.1:0.619289305,Chlrei_Cre03.g153400.t1.2.v5.5:0.474764382):0.260400132[0.802]):0.163902049[0.086],(((Chlole_2051807_PRIQ_Green_Algae.p1:0.042417738,Chlmic_2004193_QRTH_Green_Algae.p1:0.047635904):0.498070853[1.000],((Chlsp._2061067_TSBQ_Green_Algae_M2762.p1:0.0,Chlsp._2118028_XOZZ_Green_Algae_2_samples_combined.p1:0.0):0.355475900,((Carobt_2003007_RUIF_Green_Algae.p2:0.478477185,Urobel_2030217_RAWF_Green_Algae.p2:0.598588991):0.139660661[0.848],(GAX73715.1:0.345074735,(Chlmoe_2005195_JRGZ_Green_Algae.p1:0.266247049,(GAX75611.1:0.409573113,(Chlbil_3054603_OVHR_Green_Algae_B.p1:0.000000005,(Chlbil_3139704_SRGS_Green_Algae_2_samples_combined.p1:0.0,Chlbil_2052000_MULF_Green_Algae_A.p1:0.0):0.000000005):0.177194178[0.999]):0.082260187[0.674]):0.074717552[0.818]):0.052722161[0.824]):0.147103591[0.849]):0.145184899[0.562]):0.204749982[0.941],(((Chltug_2012935_UTRE_Green_Algae.p1:0.137383810,Chlros_2047041_AJUW_Green_Algae.p1:0.125369387):0.368777240[0.999],((Hetina_2001504_IRYH_Green_Algae.p1:0.0,Hetina_2001503_IRYH_Green_Algae.p1:0.0):0.294853365,(Vitsp._2004484_QWRA_Green_Algae.p1:0.045376300,(Vitsp._2004485_QWRA_Green_Algae.p1:0.012223883,Vitsp._2004483_QWRA_Green_Algae.p1:0.000000005):0.042259328[0.763]):0.353400103[0.990]):0.161797571[0.782]):0.054910242[0.675],(Chlrei_Cre03.g146607.t1.1.v5.5:0.641345922,(KXZ44725.1:0.227121500,((Panmor_2003396_RYJX_Green_Algae.p1:0.083090168,Volcar_Vocar.0110s0001.1.v2.1:0.083572852):0.101758586[0.983],(KAG2482421.1:0.199441202,(PNH09053.1:0.215413997,(KAG2443844.1:0.018101618,(XP_042917322.1:0.0,Chlrei_Cre13.g569450.t1.1.v5.5:0.0):0.024071637):0.167609196[0.997]):0.050377430[0.519]):0.051205060[0.743]):0.104076925[0.933]):0.139246582[0.924]):0.197581981[0.973]):0.160803457[0.944]):0.359969006[0.995]):0.132416801[0.156]):0.157197917[0.958],(((Erevir_2018445_MNCB_Green_Algae.p1:1.064645074,(((Chrzof_Cz06g06220.t1.v5.2.3:0.495283585,(Scedim_2009041_PZIF_Green_Algae.p2:0.067451950,Peddup_2037671_XTON_Green_Algae_CCAC_0147.p1:0.205837023):0.152191119[0.681]):0.105331975[0.809],(Chlmin_2006212_MWAN_Green_Algae.p2:0.559825629,(KAF8071297.1:0.269895033,Scedim_2000519_PZIF_Green_Algae.p1:0.091680605):0.042854651[0.408]):0.209959945[0.872]):0.240209257[0.985],((Anksp._2029061_OTQG_Green_Algae.p1:0.074929427,((GBF88192.1:0.076548858,Anksp._2001099_OTQG_Green_Algae.p1:0.167297272):0.031065578[0.152],(GBF90956.1:0.161614549,(Anksp._2025171_OTQG_Green_Algae.p1:0.190814294,Monneg_rna-XM_014038480.1:0.117588408):0.145317406[0.921]):0.075960049[0.922]):0.084710353[0.656]):0.398256391[1.000],(((Botsud_2010254_VJDZ_Green_Algae.p1:0.079705304,Botsud_2010255_VJDZ_Green_Algae.p1:0.125645254):0.299422362[0.998],((Chlmin_2002166_MWAN_Green_Algae.p2:0.000000012,Cylgem_2009216_DZPJ_Green_Algae.p2:0.577310104):0.270198026[0.079],(KAF6248627.1:0.061380134,Scedim_2010406_PZIF_Green_Algae.p1:0.036762983):0.268334591[0.994]):0.135031783[0.940]):0.146424392[0.976],(((Chrzof_Cz06g06140.t1.v5.2.3:0.061620775,Chrzof_Cz06g06150.t1.v5.2.3:0.088236597):0.480436518[1.000],(Chrzof_Cz06g06230.t1.v5.2.3:0.367748257,(Chrzof_Cz10g16220.t1.v5.2.3:0.477361409,(Anksp._2029523_OTQG_Green_Algae.p2:0.296513988,(Anksp._2029388_OTQG_Green_Algae.p1:0.046909931,(XP_013890714.1:0.0,Monneg_rna-XM_014035260.1:0.0):0.096000898):0.065409419[0.380]):0.068498785[0.316]):0.006651244[0.000]):0.089297795[0.497]):0.084723552[0.877],((Botsud_2010256_VJDZ_Green_Algae.p1:0.312555990,(Chlmin_2002915_MWAN_Green_Algae.p1:0.393170569,(KAF8071066.1:0.092048782,(Scedim_2052395_PZIF_Green_Algae.p3:0.016083532,(KAF6265894.1:0.000000016,(Peddup_2002230_QGQH_Green_Algae_2_samples_combined.p1:0.000000005,(Peddup_3003822_JRDV_Green_Algae_3_samples_combined.p1:0.0,Peddup_2000823_XTON_Green_Algae_CCAC_0147.p1:0.0):0.071349777):0.573810166[0.982]):0.017716306[0.150]):0.090493330[0.912]):0.140217477[0.808]):0.119916471[0.499]):0.049043883[0.677],((Chlmin_2034171_MWAN_Green_Algae.p1:0.351095620,(KAF6257737.1:0.048069322,Scedim_2007892_PZIF_Green_Algae.p1:0.417952008):0.274353728[0.981]):0.159729891[0.902],(Chlmin_2034678_MWAN_Green_Algae.p3:0.131925734,(Chlmin_2004887_MWAN_Green_Algae.p2:0.045064810,((KAF8072530.1:0.057148328,Scedim_2014019_PZIF_Green_Algae.p2:0.012412190):0.000000005[0.000],(Scedim_2014996_PZIF_Green_Algae.p1:0.022495523,(KAF6263197.1:0.000000012,Chlmin_2004888_MWAN_Green_Algae.p4:0.168009832):0.025980872[0.136]):0.036059494[0.904]):0.043406205[0.879]):0.024470588[0.656]):0.045205731[0.822]):0.043768961[0.791]):0.243184385[0.999]):0.042479749[0.794]):0.062393411[0.165]):0.105558615[0.845]):0.064857227[0.701]):0.068795084[0.752],((Chlros_2011731_AJUW_Green_Algae.p1:0.993642178,(GAX85237.1:0.201052460,(Astglo_Aster-06843:0.922414213,Lepobo_2025968_ZNUM_Green_Algae.p1:1.096568442):1.265625566[0.977]):0.595457815[0.947]):0.095324214[0.718],((Codfra_2003281_GYBH_Green_Algae.p1:0.549085883,(Mesvir_2035561_KYIO_Green_Algae.p1:0.841631951,(CAD7701247.1:0.495100200,((Bryplu_2031990_JTIG_Green_Algae.p1:0.458194716,Codfra_2023554_GYBH_Green_Algae.p2:0.663950657):0.314960523[0.972],(Tetcor_2034250_DUMA_Green_Algae.p1:0.313850596,(Tetstr_2000575_HHXJ_Green_Algae.p2:0.201893551,Tetchu_2009749_HVNO_Green_Algae.p1:0.158806484):0.209753282[0.881]):0.599146538[0.996]):0.091070766[0.119]):0.059614156[0.708]):0.257831407[0.926]):0.236580448[0.973],((Gollon_2036737_BZSH_Green_Algae.p1:0.559975545,(((Ptesp._2039962_ACRY_Green_Algae.p1:0.036416257,Pteang_2046432_LNIL_Green_Algae.p1:0.015565730):0.208859746[0.966],(Phalen_2045457_ZIVZ_Green_Algae.p1:0.000000016,Chltug_2089021_UTRE_Green_Algae.p1:0.500809949):0.263905519[0.314]):0.360089173[0.996],(GAX85025.1:0.508219677,((Haeplu_2003119_ODXI_Green_Algae.p3:0.145754229,(Haeplu_2018285_KFEB_Green_Algae_2_samples_combined.p1:0.0,Haeplu_2014818_ODXI_Green_Algae.p1:0.0):0.083481855):0.294621896[0.961],((Astgra_2043780_MNPL_Green_Algae_A.p1:0.0,Astgra_2052344_ZFXU_Green_Algae_4_samples_combined.p1:0.0):0.153907150,(Dunter_2037210_WDWX_Green_Algae_UTEX_LB_1000.p1:0.013634921,(KAF5829218.1:0.000000005,(KAF5829221.1:0.0,Dunsal_Dusal.0754s00003.1.v1.0:0.0):0.000000005):0.150292518[0.929]):0.237020131[0.905]):0.126396108[0.855]):0.128205249[0.858]):0.071960442[0.708]):0.083222182[0.791]):0.061976070[0.884],(((Speexs_2004978_MXDS_Green_Algae.p1:0.722041565,(Chlmin_2033759_MWAN_Green_Algae.p1:1.235363034,(Chltug_2011880_UTRE_Green_Algae.p2:0.000000005,Trearb_2024843_NKXU_Green_Algae.p1:3.430451807):0.378987859[0.636]):0.262564762[0.422]):0.098127391[0.679],(Chlsub_2022021_GFUR_Green_Algae.p1:0.496555575,((Haeplu_2010680_KFEB_Green_Algae_2_samples_combined.p1:0.000000005,Haeplu_2017051_ODXI_Green_Algae.p1:0.000000005):0.665348140[0.999],(Chlole_2045538_PRIQ_Green_Algae.p1:0.873192928,(Steplu_2007885_ZLQE_Green_Algae.p1:0.481628828,(Chlmic_2032530_QRTH_Green_Algae.p2:0.080878168,Chlole_2006466_PRIQ_Green_Algae.p1:0.020354633):0.535424493[0.995]):0.237844600[0.833]):0.112762484[0.000]):0.171493951[0.354]):0.061446240[0.720]):0.086048748[0.595],((Chlros_2049241_AJUW_Green_Algae.p2:0.130961777,Chltug_2010941_UTRE_Green_Algae.p1:0.273968775):0.208502620[0.980],(Chlmin_2032406_MWAN_Green_Algae.p3:0.658762014,((Hetina_2002051_IRYH_Green_Algae.p1:0.0,Hetina_2002052_IRYH_Green_Algae.p1:0.0):0.495186163,((GFR42803.1:0.239007818,(KXZ45736.1:0.196534930,((KAG2431505.1:0.053591324,(XP_042921588.1:0.0,Chlrei_Cre09.g412175.t1.1.v5.5:0.0):0.054886087):0.274790426[0.999],(Volcar_Vocar.0013s0219.1.v2.1:0.182002177,(Volaur_2055487_WRSL_Green_Algae_M2242.p1:0.010244261,((Volaur_2039216_POIR_Green_Algae_2_samples_combined.p1:0.0,Volaur_2003347_JWGT_Green_Algae_M1028.p1:0.0):0.000000005,(Volaur_2003348_JWGT_Green_Algae_M1028.p1:0.0,Volaur_2039215_POIR_Green_Algae_2_samples_combined.p1:0.0):0.018160210):0.017866162[0.824]):0.177909257[0.997]):0.096696422[0.969]):0.027730716[0.289]):0.038593746[0.846]):0.059116785[0.894],((KAG2483256.1:0.148223317,((GIL48004.1:0.038237697,GIL74977.1:0.040608442):0.073945149[0.972],(Panmor_2007171_RYJX_Green_Algae.p1:0.018074919,(XP_002950292.1:0.108448843,Volcar_Vocar.0011s0125.1.v2.1:0.003895322):0.087235085[0.972]):0.040584130[0.559]):0.058645906[0.941]):0.010088142[0.316],((KAG2454544.1:0.049511715,(XP_042927438.1:0.0,Chlrei_Cre02.g106050.t1.2.v5.5:0.0):0.077464112):0.107129239[0.998],(KAG2454543.1:0.005837337,(KAG2436358.1:0.019723195,(XP_042927439.1:0.0,Chlrei_Cre02.g106100.t1.2.v5.5:0.0):0.042247239):0.013762402[0.860]):0.019179040[0.870]):0.054798281[0.955]):0.105242497[0.981]):0.209749113[0.993]):0.072042231[0.563]):0.090527047[0.712]):0.086099324[0.860]):0.092989631[0.701]):0.082081806[0.921]):0.026536894[0.722]):0.038655531[0.793]):0.049504106[0.870],(((Gollon_2037366_BZSH_Green_Algae.p1:0.586717755,(Micsp._2006274_FOYQ_Green_Algae.p1:0.620942832,(Chrzof_Cz04g05180.t1.v5.2.3:0.302039793,Monneg_rna-XM_014051104.1:0.378018293):0.105181084[0.804]):0.103106285[0.000]):0.161966400[0.949],((Botsud_2008461_VJDZ_Green_Algae.p1:0.163015529,Botsud_2008462_VJDZ_Green_Algae.p1:0.000000005):0.631260309[1.000],((Chrzof_Cz12g22070.t1.v5.2.3:0.378072257,(GBF97461.1:0.389078895,(Monneg_rna-XM_014037276.1:0.262453266,(XP_013903095.1:0.0,Monneg_rna-XM_014047641.1:0.0):0.387729513):0.136444438[0.904]):0.189954522[0.956]):0.287937740[0.992],(Chrzof_Cz05g03050.t1.v5.2.3:0.394622270,((Chlmin_2032787_MWAN_Green_Algae.p3:0.462117316,(Peddup_2040678_XTON_Green_Algae_CCAC_0147.p1:0.000000005,(Peddup_3031051_NLOM_Green_Algae_NLOM_Pediastrum_duplex-B_B_CCAC_0012.p1:0.165828723,((Anksp._2024350_OTQG_Green_Algae.p1:0.305893027,Monneg_rna-XM_014039948.1:0.060673020):0.673105068[0.993],(Peddup_3029659_JRDV_Green_Algae_3_samples_combined.p1:0.0,Peddup_2019130_QGQH_Green_Algae_2_samples_combined.p1:0.0):0.000000005):0.000000005[0.000]):0.000000005[0.000]):0.232047632[0.989]):0.053672135[0.826],(Phynor_2002123_RPQV_Green_Algae.p1:1.192779707,((Scedim_2015664_PZIF_Green_Algae.p1:0.097999662,(KAF6264039.1:0.070500841,Scedim_2047590_PZIF_Green_Algae.p1:0.000000005):0.018328683[0.385]):0.287712703[0.989],(Peddup_2043987_XTON_Green_Algae_CCAC_0147.p1:0.0,Peddup_2093561_QGQH_Green_Algae_2_samples_combined.p1:0.0,Peddup_3160313_JRDV_Green_Algae_3_samples_combined.p1:0.0):0.101767115):0.136207340[0.775]):0.054368037[0.582]):0.081513212[0.933]):0.030088336[0.263]):0.102656191[0.873]):0.107433996[0.918]):0.101409891[0.933],((Chlmic_2005451_QRTH_Green_Algae.p1:0.417033629,(Carobt_2051110_RUIF_Green_Algae.p1:0.815722242,(Chlret_3128306_ZLBP_Green_Algae_2_samples_combined.p1:0.0,Chlret_2060204_LBRP_Green_Algae_A.p1:0.0):0.530522318):0.153744569[0.000]):0.176628746[0.919],(((Chlmin_2032968_MWAN_Green_Algae.p2:0.857707074,(Oedfov_2012201_SDPC_Green_Algae.p1:0.893026723,Chrzof_Cz10g14240.t1.v5.2.3:0.659792197):0.078147534[0.352]):0.089407872[0.445],(((Vitsp._2008920_QWRA_Green_Algae.p1:0.692122630,Neocsp._2007668_USIX_Green_Algae.p1:0.606193825):0.199559081[0.916],(Volglo_2038771_ISPU_Green_Algae.p1:0.289761750,(Eudele_2053281_RNAT_Green_Algae.p1:0.000000005,Cylgem_2039045_DZPJ_Green_Algae.p1:1.844856666):0.111978396[0.193]):0.333453270[0.943]):0.150076548[0.888],((Scosp._2005338_EGNB_Green_Algae.p1:0.164917901,Chlmoe_2003517_JRGZ_Green_Algae.p2:0.000000005):0.736747673[0.530],((Pteang_2048859_LNIL_Green_Algae.p1:0.074301133,Ptesp._2039871_ACRY_Green_Algae.p1:0.090078666):0.226364106[0.907],(Astgra_2043449_MNPL_Green_Algae_A.p2:0.000000005,(Astgra_2056936_ZFXU_Green_Algae_4_samples_combined.p2:0.0,Astgra_2052125_NTLE_Green_Algae_B.p2:0.0):0.000000005):0.676422831[0.999]):0.297192142[0.659]):0.082066053[0.711]):0.063087448[0.833]):0.076587375[0.745],((Chaorb_2002164_BAZF_Green_Algae.p1:0.436389334,((Carobt_2050222_RUIF_Green_Algae.p1:0.000000006,HelspATCC50920_rna-gnl|ubcbot|H632_c748p0_mRNA:0.910488903):0.605757683[0.499],(Botsud_2035319_VJDZ_Green_Algae.p2:0.392704625,((Chrzof_UNPLg00365.t1.v5.2.3:0.443910178,(Chlmin_2035093_MWAN_Green_Algae.p2:0.133517706,Scedim_2051364_PZIF_Green_Algae.p1:0.114911367):0.183133829[0.915]):0.133353568[0.636],((Monneg_rna-XM_014047260.1:0.220126473,(GBF95505.1:0.216851048,Anksp._2028582_OTQG_Green_Algae.p3:0.301434276):0.064672009[0.801]):0.370556875[1.000],(Peddup_2012517_QGQH_Green_Algae_2_samples_combined.p1:0.000000005,(Peddup_3018759_JRDV_Green_Algae_3_samples_combined.p1:0.000000006,((Peddup_3018758_JRDV_Green_Algae_3_samples_combined.p1:0.0,Peddup_2012516_QGQH_Green_Algae_2_samples_combined.p1:0.0,Peddup_2009700_XTON_Green_Algae_CCAC_0147.p1:0.0):0.020328742,(Peddup_3017103_YOHC_Green_Algae_2_samples_combined.p1:0.000000005,(Peddup_3038208_NLOM_Green_Algae_NLOM_Pediastrum_duplex-B_B_CCAC_0012.p1:0.000000005,(Peddup_2035020_XKWQ_Green_Algae_CCAC_0012.p1:0.0,Peddup_3103447_YOHC_Green_Algae_2_samples_combined.p1:0.0):0.000000005):0.013168304[0.559]):0.016354833[0.871]):0.000000006[0.000]):0.000000005[0.000]):0.367913710[1.000]):0.081495554[0.481]):0.055952265[0.646]):0.107441440[0.558]):0.081952306[0.738]):0.039555215[0.764],(((Hafret_2014717_FXHG_Green_Algae.p1:0.662909021,(Carcru_2008265_VIAU_Green_Algae.p1:0.433598021,((Chltug_2006206_UTRE_Green_Algae.p1:0.147160480,(Chlsp._2046803_AOUJ_Green_Algae_M2779.p1:0.000000006,Chlsp._2103288_XOZZ_Green_Algae_2_samples_combined.p1:0.000000005):0.214000276[0.998]):0.040572771[0.759],(Chlros_2052177_AJUW_Green_Algae.p1:0.035204322,(Oedcar_2074784_DVYE_Green_Algae.p1:0.363863076,(Chlret_3061803_GDUD_Green_Algae_B.p1:0.0,Chlret_3124988_ZLBP_Green_Algae_2_samples_combined.p1:0.0,Chlret_2058048_LBRP_Green_Algae_A.p1:0.0):0.000408030):0.032906677[0.122]):0.113969714[0.725]):0.352297203[0.998]):0.095359632[0.855]):0.081688855[0.865],((Speexs_2025309_MXDS_Green_Algae.p2:0.553487434,(Speexs_2004658_MXDS_Green_Algae.p1:0.416204630,Speexs_2005611_MXDS_Green_Algae.p1:0.202620694):0.136877197[0.744]):0.194721975[0.865],((Micsp._2007311_FOYQ_Green_Algae.p1:0.382755231,Cylgem_2053974_DZPJ_Green_Algae.p1:0.401478849):0.189238268[0.976],((Gollon_2034623_BZSH_Green_Algae.p1:0.395864875,Spesim_2019144_ENAU_Green_Algae.p2:0.401512338):0.131259751[0.882],((Urobel_2042611_RAWF_Green_Algae.p1:0.096967876,Urosp._2041265_ISGT_Green_Algae.p1:0.089671344):0.257269837[0.990],(Fritub_2041754_VFIV_Green_Algae.p2:0.020802784,Aphrep_2068455_IJMT_Green_Algae.p1:0.139455579):0.291649776[0.570]):0.293427747[0.995]):0.045870747[0.096]):0.041297066[0.779]):0.040567585[0.756]):0.091787812[0.950],((Haeplu_2021117_ODXI_Green_Algae.p1:0.026740428,(Haeplu_2024661_KFEB_Green_Algae_2_samples_combined.p1:0.000000005,(Haeplu_2024660_KFEB_Green_Algae_2_samples_combined.p2:0.000000005,Haeplu_2013434_AGIO_Green_Algae.p1:0.000000005):0.000000005[0.705]):0.000000005[0.000]):0.450835324[1.000],(((Astgra_2001402_NTLE_Green_Algae_B.p1:0.000000005,(Astgra_2001962_ZFXU_Green_Algae_4_samples_combined.p1:0.0,Astgra_2050653_MNPL_Green_Algae_A.p1:0.0):0.000000005):0.533253852[1.000],(Steplu_2026197_ZLQE_Green_Algae.p1:0.463086403,((Chlole_2050465_PRIQ_Green_Algae.p1:0.027623471,Chlmic_2035886_QRTH_Green_Algae.p1:0.070750692):0.312382007[0.997],(Astgra_2051743_ZFXU_Green_Algae_4_samples_combined.p1:0.000000005,(Astgra_2007443_MNPL_Green_Algae_A.p1:0.010422956,Astgra_2003356_NTLE_Green_Algae_B.p1:0.000000005):0.000000005[0.000]):0.612090372[1.000]):0.016257057[0.200]):0.030799093[0.341]):0.040752655[0.281],((Brasub_2007951_GUBD_Green_Algae.p3:0.219976976,((Astgra_2043014_MNPL_Green_Algae_A.p1:0.000000005,(Astgra_2047130_NTLE_Green_Algae_B.p1:0.0,Astgra_2056167_ZFXU_Green_Algae_4_samples_combined.p1:0.0):0.000000005):0.316859719[0.999],((Dunsal_2028604_UKUC_Green_Algae_UTEX_LB_200.p1:0.000000005,Dunsal_2060115_NDPQ_Green_Algae_3_samples_combined.p1:0.000000005):0.358215923[1.000],(((Dunsal_2025366_NDPQ_Green_Algae_3_samples_combined.p1:0.0,Dunvir_2002443_SYJM_Green_Algae.p1:0.0):0.158123312,((Dunsal_2059162_NDPQ_Green_Algae_3_samples_combined.p1:0.0,Dunvir_2009166_SYJM_Green_Algae.p1:0.0):0.222639053,(Dunvir_2009568_SYJM_Green_Algae.p1:0.0,Dunsal_2059791_NDPQ_Green_Algae_3_samples_combined.p1:0.0):0.228438013):0.161504621[0.983]):0.131527825[0.952],((Dunsal_2004665_RHVC_Green_Algae.p1:0.000000005,(Dunsal_2003554_NDPQ_Green_Algae_3_samples_combined.p1:0.000000005,(Dunsal_2009339_RHVC_Green_Algae.p1:0.000000005,(Dunter_2005759_ZDIZ_Green_Algae_CCMP_364.p1:0.0,Dunter_2004189_WDWX_Green_Algae_UTEX_LB_1000.p1:0.0):0.000000005):0.000000005[0.489]):0.000000005[0.000]):0.017303792[0.723],((KAF5831108.1:0.0,Dunsal_Dusal.0540s00001.1.v1.0:0.0):0.015203217,(Plalae_2033355_CBNG_Green_Algae.p1:1.268823150,(Dunsal_2003556_NDPQ_Green_Algae_3_samples_combined.p1:0.000000005,(Dunsal_2003555_NDPQ_Green_Algae_3_samples_combined.p1:0.122524160,Dunsal_2003557_NDPQ_Green_Algae_3_samples_combined.p1:0.000000005):0.008838782[0.845]):0.018716682[0.630]):0.009946307[0.649]):0.014935058[0.777]):0.119107693[0.971]):0.170654414[0.983]):0.069853768[0.701]):0.052929551[0.880]):0.035450665[0.590],(((KAG1675312.1:0.371285495,Oedcar_2069571_DVYE_Green_Algae.p1:0.616345087):0.426314570[0.897],(GAX82655.1:0.389198690,((Chlsub_2015618_GFUR_Green_Algae.p1:0.000000005,(Chlsp._2011178_TSBQ_Green_Algae_M2762.p2:0.000000005,Chlsp._2018602_XOZZ_Green_Algae_2_samples_combined.p2:0.000000005):0.126565598[0.948]):0.335204724[0.996],(Chlnoc_2008137_VALZ_Green_Algae.p2:0.123996031,(Chlmoe_2003517_JRGZ_Green_Algae.p1:0.226103301,(Chlbil_3134591_SRGS_Green_Algae_2_samples_combined.p1:0.000000005,(Chlbil_3011077_OVHR_Green_Algae_B.p3:0.000000005,Chlbil_2049324_MULF_Green_Algae_A.p1:0.000000005):0.000000005[0.000]):0.076822444[0.903]):0.034772733[0.574]):0.111927450[0.908]):0.048333916[0.759]):0.063060897[0.238]):0.063059901[0.808],((Phalen_2009364_ZIVZ_Green_Algae.p1:0.181439121,(Ptesp._2039886_ACRY_Green_Algae.p1:0.105484390,Pteang_2048372_LNIL_Green_Algae.p1:0.039613097):0.072761023[0.888]):0.337365729[0.999],((Lobros_2048861_JKKI_Green_Algae.p1:0.251025323,(Vitsp._2058068_QWRA_Green_Algae.p1:0.255185217,Neocsp._2008331_USIX_Green_Algae.p1:0.179997567):0.195882286[0.968]):0.049369413[0.595],((Hetina_2037215_IRYH_Green_Algae.p1:0.280442150,(Lobseg_2037989_OFUE_Green_Algae.p3:0.000000005,Ooggig_2046508_XDLL_Green_Algae.p1:0.000000005):0.567863679[1.000]):0.144132073[0.749],(((KAG2445181.1:0.071480377,KAG2439527.1:0.125886080):0.036858755[0.565],(XP_042923779.1:0.0,Chlrei_Cre06.g278119.t1.1.v5.5:0.0):0.041270953):0.145254940[0.994],(KAG2501920.1:0.198168368,((KXZ52317.1:0.109165792,Gonpec_2051697_KUJU_Green_Algae.p1:0.065953675):0.043925066[0.940],((Eudele_2050381_RNAT_Green_Algae.p2:0.036193120,(Lobros_2010744_JKKI_Green_Algae.p1:0.294209744,Volglo_2041037_ISPU_Green_Algae.p2:0.015487267):0.177261662[0.000]):0.037721996[0.773],((Volaur_2160556_POIR_Green_Algae_2_samples_combined.p1:0.000000006,(Volaur_2058176_JWGT_Green_Algae_M1028.p1:0.000000005,Volaur_2163729_POIR_Green_Algae_2_samples_combined.p1:0.000000005):0.000000005[0.855]):0.218411169[1.000],(GIL49852.1:0.113191461,(Panmor_2008960_RYJX_Green_Algae.p1:0.146830244,(XP_002946119.1:0.004538325,Volcar_Vocar.0002s0581.1.v2.1:0.005866295):0.075735671[0.982]):0.042624259[0.900]):0.032515081[0.246]):0.063460014[0.926]):0.029187313[0.828]):0.021732985[0.382]):0.123646294[0.961]):0.166015752[0.982]):0.119940313[0.914]):0.095612018[0.910]):0.082606368[0.470]):0.063327630[0.202]):0.066034848[0.927]):0.075310800[0.806]):0.103647494[0.891]):0.020573896[0.395]):0.043271558[0.234]):0.008040311[0.484]):0.190011039[0.980]):0.063102165[0.870]):0.041398523[0.092]):0.097205527[0.870]):0.119710431[0.943]):0.044938731[0.845]):0.136565754[0.924]):0.095726682[0.887]):0.062417921[0.000]):0.025893840[0.476]):0.051725872[0.873]):0.035222452[0.583],((CAE7527442.1:0.779164992,((KAF4668230.1:0.011947046,(KAF4753700.1:0.000000005,KAF4719577.1:0.000000005):0.010166499[0.765]):0.435020727[1.000],((KAF4668231.1:0.038741965,KAF4687926.1:0.000000005):0.005807728[0.119],(KAF4737428.1:0.000000006,KAF4721529.1:0.000000005):0.021856948[0.859]):0.326805958[0.998]):0.526970226[0.993]):0.379093475[0.956],((Oedcar_2064604_DVYE_Green_Algae.p1:0.580952593,(Phynor_2030200_RPQV_Green_Algae.p1:0.654989399,(Coscon_2001084_RQFE_Green_Algae.p1:0.000000005,Coscon_2001083_RQFE_Green_Algae.p1:0.007963564):1.043349393[0.991]):0.096297258[0.335]):0.458325991[0.957],(((((EWM29201.1:1.048570722,((Cosoch_3028612_FMRU_Green_Algae_2_samples_combined.p1:0.158210216,(Chlbil_3031055_SRGS_Green_Algae_2_samples_combined.p1:0.021312975,Chlret_3014203_ZLBP_Green_Algae_2_samples_combined.p1:0.022667233):0.101783498[0.990]):0.106481948[0.957],((Chlret_3025210_ZLBP_Green_Algae_2_samples_combined.p1:0.455567142,Chlbil_3023232_SRGS_Green_Algae_2_samples_combined.p1:0.083448336):0.053893752[0.907],(Chlbil_3017514_SRGS_Green_Algae_2_samples_combined.p1:0.203807747,Chlret_3014202_ZLBP_Green_Algae_2_samples_combined.p1:0.029148990):0.200997907[0.992]):0.031547057[0.656]):0.414212543[0.995]):0.178737154[0.445],((TFJ84816.1:0.586185486,(TFJ85404.1:0.008316827,EWM28409.1:0.000000005):0.852063770[1.000]):0.303022473[0.841],(CAF2694943.1:0.093224317,(CAF1251374.1:0.000000005,(CAF0867377.1:0.020142225,(CAF3520320.1:0.000000005,CAF4904124.1:0.000000005):0.005054354[0.797]):0.004984351[0.830]):0.149990733[0.930]):1.325726045[1.000]):0.104594159[0.187]):0.219124912[0.946],((XP_009496932.1:0.759752231,(Acrsp._2005201_JIWJ_Green_Algae.p1:0.000000005,Netdig_2011666_FFGR_Green_Algae.p2:0.416674984):0.594695549[0.558]):0.364956824[0.972],(((Dolten_2000073_XOAL_Green_Algae.p1:0.941756325,(Cymsp._2008255_XIVI_Green_Algae.p1:0.537126752,(Psemar_2001357_JMTE_Green_Algae.p1:0.000000006,Pycpro_2005167_MXEZ_Green_Algae.p1:0.000000005):0.623164253[0.996]):0.265603641[0.789]):0.295539056[0.932],((CAE7904639.1:0.260678739,(CAE8665102.1:0.009369043,CAE8634131.1:0.000000005):0.265383011[0.945]):0.699682712[1.000],(Cymsp._2011606_XIVI_Green_Algae.p1:0.435216852,(CAE7541280.1:0.036315834,(CAE7653120.1:0.035102372,(CAE7824240.1:0.008623224,((CAE7655524.1:0.119641333,OLP84653.1:0.029538470):0.079261771[0.906],(CAE7358942.1:0.010182889,CAE7878916.1:0.012380673):0.192654773[1.000]):0.031017309[0.777]):0.027415227[0.869]):0.043274357[0.828]):0.445609896[1.000]):0.207117205[0.334]):0.219432311[0.927]):0.158640871[0.895],(RYG68363.1:0.981855910,(((Gervar1_jgi|Gervar1|411366|fgenesh1_kg.13_#_267_#_TRINITY_DN4656_c0_g1_i1:0.298259165,Powhir1_jgi|Powhir1|474730|fgenesh1_kg.21_#_152_#_TRINITY_DN4818_c0_g1_i1:0.192490773):0.182605901[0.969],(Gaesem1_jgi|Gaesem1|384587|CE384586_5845:0.583583993,(TPX65045.1:0.036633527,Spipu1_jgi|Spipu1|8794|SPPG_05116T0:0.016367948):0.280498909[0.998]):0.061596294[0.403]):0.280090455[0.999],((RKO93543.1:0.0,Blyhe1_jgi|Blyhe1|4712|gw1.388.1.1:0.0):0.485108381,(Triarc1_jgi|Triarc1|629324|fgenesh1_kg.22_#_463_#_TRINITY_DN108_c0_g1_i1:0.493047366,(Fimjon1_jgi|Fimjon1|501600|e_gw1.40.48.1:0.480673098,(Gaesem1_jgi|Gaesem1|19153|CE19152_2480:0.300698407,((Fimjon1_jgi|Fimjon1|493257|e_gw1.4.302.1:0.362371364,(Gervar1_jgi|Gervar1|224713|CE224712_578:0.282302361,Powhir1_jgi|Powhir1|504430|estExt_Genewise1.C_240145:0.119184343):0.175750589[0.993]):0.070127744[0.884],(TPX64204.1:0.048102823,(XP_016608712.1:0.0,Spipu1_jgi|Spipu1|7383|SPPG_03796T0:0.0):0.024971179):0.254927213[1.000]):0.030692569[0.507]):0.029342881[0.787]):0.086451611[0.794]):0.092140554[0.902]):0.133916467[0.899]):0.061579240[0.010]):0.217566639[0.973]):0.088859412[0.850]):0.063951453[0.181]):0.092397561[0.916],((Glopol1_jgi|Glopol1|582755|fgenesh1_kg.41_#_148_#_TRINITY_DN7572_c0_g1_i1:0.753750631,(Glopol1_jgi|Glopol1|593372|fgenesh1_kg.114_#_95_#_TRINITY_DN2488_c0_g2_i1:0.734041715,((Glopol1_jgi|Glopol1|606866|fgenesh1_kg.341_#_25_#_TRINITY_DN3102_c0_g1_i1:0.584615318,Glopol1_jgi|Glopol1|606869|fgenesh1_kg.341_#_28_#_TRINITY_DN4670_c1_g1_i3:0.495041984):0.303175734[0.990],(Glopol1_jgi|Glopol1|276964|CE276963_10995:0.423233581,(EPZ32945.1:0.0,Rozal_jgi|Rozal_SC1|28492|fgenesh1_kg.250_#_2_#_4146_A:0.0,Rozal1_jgi|Rozal1_1|4146|O9G_005422:0.0):0.353018685):0.141471515[0.898]):0.111204697[0.260]):0.128461406[0.779]):0.757233164[1.000],(((((Synfus1_jgi|Synfus1|450626|fgenesh1_kg.32_#_95_#_TRINITY_DN1733_c0_g1_i2:0.639254501,(RKP08352.1:0.0,Thasp1_jgi|Thasp1|29849|gm1.2843_g:0.0):0.764015103):0.236334538[0.841],(Piptie1_jgi|Piptie1|31488|gm1.3182_g:0.136992897,(RKP12242.1:0.0,Pipcy3_jgi|Pipcy3_1|11785|e_gw1.690.2.1:0.0):0.106427484):0.652980785[1.000]):0.198841250[0.280],((Peddup_3029908_NLOM_Green_Algae_NLOM_Pediastrum_duplex-B_B_CCAC_0012.p1:0.000000005,(Peddup_2001342_XTON_Green_Algae_CCAC_0147.p1:0.000000005,(Peddup_3028898_JRDV_Green_Algae_3_samples_combined.p1:0.0,Peddup_2090536_QGQH_Green_Algae_2_samples_combined.p1:0.0):0.000000005):0.054019554[0.914]):0.000000005[0.000],(Peddup_2027616_XKWQ_Green_Algae_CCAC_0012.p1:0.0,Peddup_3085847_YOHC_Green_Algae_2_samples_combined.p1:0.0,Peddup_3140260_JRDV_Green_Algae_3_samples_combined.p1:0.0,Peddup_2082088_QGQH_Green_Algae_2_samples_combined.p1:0.0):0.000000005):1.011509734[0.999]):0.125449089[0.367],(((KXN75060.1:0.0,Conco1_jgi|Conco1|76565|fgenesh1_kg.1_#_51_#_Locus5931v1rpkm6.17:0.0):1.068999648,(CAF1172306.1:0.142566984,(((CAF0912432.1:0.028260723,(CAF2842866.1:0.042753534,(CAF0854517.1:0.004622764,CAF1040792.1:0.000000005):0.042823140[0.990]):0.024793064[0.926]):0.050818324[0.918],(CAF3263596.1:0.022151922,((CAF2221309.1:0.0,CAF2132123.1:0.0):0.009386553,(CAF1426162.1:0.0,CAF2138656.1:0.0):0.004559918):0.020730577[0.919]):0.143543307[1.000]):0.034844876[0.745],((CAF1316487.1:0.004648142,(CAF1255490.1:0.0,CAF1191973.1:0.0):0.000000005):0.168479218[1.000],((CAF3108185.1:0.000000005,(CAF4050348.1:0.000000005,(CAF2054359.1:0.000000005,CAF2021976.1:0.000000006):0.000000005[0.731]):0.023517966[0.931]):0.150607000[1.000],((CAF0731567.1:0.009466002,(CAF0812700.1:0.001662303,CAF3337173.1:0.000000005):0.003404737[0.651]):0.048447307[0.978],(CAF4490782.1:0.000000005,(CAF2319157.1:0.0,CAF4382704.1:0.0,CAF2723779.1:0.0):0.000000005):0.037669754[0.963]):0.032448742[0.899]):0.044003833[0.891]):0.150188414[0.999]):0.125660262[0.950]):0.649097719[1.000]):0.143908655[0.898],((Conth1_jgi|Conth1|288929|e_gw1.33.20.1:1.092109950,(Conth1_jgi|Conth1|297939|e_gw1.409.7.1:0.859526855,(((KAI0237341.1:0.301339059,(KAF7752307.1:0.012003384,KAF7752565.1:0.004086961):0.286541065[0.992]):0.369942340[0.995],((Zoorad1_jgi|Zoorad1|443950|fgenesh1_kg.78_#_51_#_TRINITY_DN5187_c0_g2_i1:0.038350133,Zoorad1_jgi|Zoorad1|856856|estExt_Genemark4a.C_780010:0.077258870):0.162816356[0.976],(Zoorad1_jgi|Zoorad1|443966|fgenesh1_kg.78_#_67_#_TRINITY_DN5187_c0_g1_i1:0.0,Zoorad1_jgi|Zoorad1|443965|fgenesh1_kg.78_#_66_#_TRINITY_DN5187_c0_g1_i1:0.0):0.067382540):0.585331875[0.999]):0.202874866[0.918],((KAF7750644.1:0.309720267,KAI0241866.1:0.365318628):0.263341811[0.970],(KAF7754569.1:0.400532243,((KAF7751763.1:0.006091028,KAF7754566.1:0.014142254):0.559156225[1.000],(KAF7754564.1:0.617954240,((KAF7754558.1:0.067096849,KAF7754560.1:0.105608576):0.110983633[0.946],(KAF7752254.1:0.000000005,KAF7754555.1:0.065036658):0.128287159[0.985]):0.295990397[0.992]):0.120372070[0.080]):0.117560450[0.282]):0.191540793[0.888]):0.580258825[1.000]):0.146883121[0.033]):0.165672707[0.254]):0.277974681[0.948],(((Endsp1_jgi|Endsp1|89780|maker-NODE_2626_length_10782_cov_17%252E0057-augustus-gene-0.14-mRNA-1:0.484418674,(RUS25207.1:0.0,JimflAD_jgi|Jimfl_AD_1|472484|maker-NODE_15137_length_5769_cov_6%252E83428-augustus-gene-0.7-mRNA-1:0.0):0.343296718):0.126172296[0.391],(Umbra1_jgi|Umbra1|238737|fgenesh1_kg.23_#_512_#_combest_scaffold_23_49738:0.039216889,(KAH8552191.1:0.0,Umbelo1_jgi|Umbelo1|490960|fgenesh1_kg.8_#_744_#_TRINITY_DN3233_c0_g1_i2:0.0):0.098907651):0.514463569[1.000]):0.378977389[0.995],(((GAA94352.1:0.470717574,Spoli1_jgi|Spoli1|200128|gm1.5024_g:0.396552126):0.191714605[0.961],((Jamsp1_jgi|Jamsp1|276302|estExt_fgenesh1_pg.C_190073:0.0,Jamros_XP_025359263.1:0.0):0.474755820,(Hethyg1_jgi|Hethyg1|444505|MIX1547_2540_34:0.456261018,(Meimi1_jgi|Meimi1|159179|fgenesh1_kg.1_#_211_#_Locus4744v1rpkm12.44:0.195963739,((XP_016294083.1:0.0,Kalbra_XP_016294083.1:0.0):0.096806079,((XP_011389266.1:0.0,Ustma2_jgi|Ustma2_2|10066|mRNA_UMAG_02820:0.0):0.046809709,(Uroocc1_jgi|Uroocc1|188659|fgenesh1_kg.11_#_315_#_TRINITY_DN613_c0_g1_i1:0.023108264,(XP_029741335.1:0.0,Spogra_XP_029741335.1:0.0):0.041033366):0.010776212[0.432]):0.136923001[0.993]):0.164949305[0.983]):0.309761582[0.999]):0.147452388[0.356]):0.118568074[0.880]):0.568847537[1.000],((Slopil1_jgi|Slopil1|11753|CE11752_5839:0.672334912,Leucr1_jgi|Leucr1|350525|estExt_Genemark1.C_70065:0.706795846):0.041921955[0.749],(((KAG0149050.1:0.352141356,(KAG0139857.1:0.0,Croqu1_jgi|Croqu1|54126|e_gw1.305.5.1:0.0):0.407808071):0.308647014[0.982],(KNE92963.1:0.0,Pucstr1_jgi|Pucstr1|10268|evm.model.scaffold_2.373:0.0,Pucst_jgi|Pucst_PST78_1|3741|PSTG_13678T0:0.0):0.467189328):0.395895382[0.999],((Eryha1_jgi|Eryha1|1023513|estExt_Genewise1.C_1_t30081:0.384799175,(KAH8925690.1:0.0,Atrsp2_jgi|Atrsp2|1260089|estExt_Genewise1Plus.C_870027:0.0):0.527147861):0.125525188[0.861],(CED83358.1:0.563546932,(KAF8351387.1:0.359093092,(Antsi1_jgi|Antsi1|696119|fgenesh1_pg.1_#_28:0.121996320,Antser1_jgi|Antser1|866790|e_gw1.1.248.1:0.096087622):0.359411242[0.997]):0.349293623[0.993]):0.364729277[0.991]):0.065238557[0.469]):0.093076198[0.850]):0.094365643[0.899]):0.169935784[0.961]):0.158492629[0.963]):0.020251921[0.681]):0.053954677[0.568]):0.046675666[0.761],((Chylag1_jgi|Chylag1|178625|CE178624_769:0.807206052,((((KAG9403765.1:0.037549742,KAH9076162.1:0.050854701):0.005651683[0.175],(KAF0732781.1:0.000000005,(KAH9109721.1:0.004628296,KAH9147022.1:0.000000005):0.013978091[0.937]):0.003726271[0.679]):0.455114255[1.000],(KAF0717964.1:0.236581821,(KAH9125911.1:0.000000005,(KAH9100180.1:0.000000005,(KAF0732780.1:0.000000005,KAH9076219.1:0.005078900):0.009537895[0.927]):0.000000005[0.000]):0.213650014[0.991]):0.400875807[1.000]):0.069189424[0.377],((KAH9147023.1:0.0,KAH9109722.1:0.0):0.558267236,((XP_009826685.1:0.012435039,(KAF0707535.1:0.006938420,RHY91489.1:0.005991885):0.000000005[0.000]):0.426523141[1.000],(KAF0717143.1:0.460302244,((XP_008868264.1:0.163082907,(RHY92678.1:0.000000005,XP_009842809.1:0.006656598):0.133074727[0.993]):0.113883655[0.958],(KAH9115711.1:0.117907754,(KAH9187419.1:0.000000005,(KAH9150876.1:0.000000005,KAH9120081.1:0.000000005):0.000000005[1.000]):0.164228288[0.510]):0.170638081[0.986]):0.108980535[0.913]):0.146938364[0.979]):0.084821777[0.542]):0.072459807[0.559]):0.312498008[0.974]):0.297222378[0.982],((KAG5192759.1:0.575452894,Mesvir_2002332_KYIO_Green_Algae.p3:0.654774034):0.432368353[0.978],((((Powhir1_jgi|Powhir1|482199|fgenesh1_pm.1_#_39:0.301521283,Gervar1_jgi|Gervar1|409057|fgenesh1_kg.9_#_130_#_TRINITY_DN1223_c0_g1_i1:0.302015192):0.269777947[0.984],(TPX56126.1:0.038948908,Spipu1_jgi|Spipu1|9355|SPPG_05654T0:0.009459295):0.314133277[0.999]):0.366166004[0.999],(Chylag1_jgi|Chylag1|417631|fgenesh1_pg.48_#_66:0.416130918,((Obemuc1_jgi|Obemuc1|240972|CE240971_6250:0.312547838,(ORY51501.1:0.0,Rhihy1_jgi|Rhihy1|712545|fgenesh1_kg.5_#_208_#_Locus6011v1rpkm37.10:0.0):0.382267667):0.318575410[0.987],((Obemuc1_jgi|Obemuc1|858382|fgenesh1_kg.22_#_217_#_Locus16343v2rpkm3.25:0.486875607,(Obemuc1_jgi|Obemuc1|1006292|estExt_Genemark1.C_220082:0.270212583,(Chytri1_jgi|Chytri1|1131575|fgenesh1_kg.314_#_35_#_TRINITY_DN4621_c0_g2_i1:0.346255299,Chyhya1_jgi|Chyhya1|661727|gm1.3051_g:0.353648018):0.083997534[0.880]):0.052418461[0.753]):0.169682156[0.986],((Obemuc1_jgi|Obemuc1|240973|CE240972_3516:0.292145273,Rhihy1_jgi|Rhihy1|712546|fgenesh1_kg.5_#_209_#_Locus9841v1rpkm18.09:0.141162040):0.159963293[0.982],(Chytri1_jgi|Chytri1|895288|CE895287_3737:0.060318538,(TPX76403.1:0.000000005,Chyhya1_jgi|Chyhya1|631352|fgenesh1_kg.114_#_41_#_TRINITY_DN5908_c0_g1_i2:0.004824548):0.135453780[0.996]):0.152802950[0.976]):0.196100274[0.977]):0.098892124[0.843]):0.139709345[0.937]):0.128752895[0.869]):0.288667178[0.998],((((ORX97333.1:0.0,Basme2finSC_jgi|Basme2finSC|324314|fgenesh1_pm.135_#_16:0.0):0.073279278,(ORY03200.1:0.0,Basme2finSC_jgi|Basme2finSC|311825|fgenesh1_kg.49_#_33_#_Locus8707v1rpkm12.36:0.0):0.185334073):0.380995420[0.997],((Thasp1_jgi|Thasp1|13787|e_gw1.65.19.1:0.112166675,(Synplu1_jgi|Synplu1|672531|fgenesh1_kg.3_#_1488_#_TRINITY_DN3713_c0_g1_i2:0.056259258,(RKP25741.1:0.0,Synps1_jgi|Synps1|15227|e_gw1.526.5.1:0.0):0.058353888):0.217738093[0.992]):0.285649384[0.999],((RKP13488.1:0.0,Pipcy3_jgi|Pipcy3_1|9990|e_gw1.281.2.1:0.0):0.780458855,(Thasp1_jgi|Thasp1|19817|e_gw1.713.3.1:0.181676408,(Synfus1_jgi|Synfus1|421221|gm1.2369_g:0.119945413,(Synplu1_jgi|Synplu1|672576|fgenesh1_kg.3_#_1533_#_TRINITY_DN3817_c1_g1_i1:0.028601536,(RKP24297.1:0.0,Synps1_jgi|Synps1|17418|e_gw1.1216.2.1:0.0):0.111435134):0.132767866[0.969]):0.138201771[0.966]):0.041894565[0.116]):0.138858864[0.888]):0.287747332[0.987]):0.155829809[0.911],(((KAG0201510.1:0.352067736,(XP_021876353.1:0.0,Lobtra1_jgi|Lobtra1|342309|estExt_Genewise1Plus.C_600060:0.0):0.269307096):0.060415619[0.144],(Lobtra1_jgi|Lobtra1|422824|estExt_Genemark1.C_230007:0.097459548,(KAG0004105.1:0.005658441,(KAF9172836.1:0.000000005,KAF9400332.1:0.000000005):0.019429350[0.906]):0.159219532[0.998]):0.157375371[0.925]):0.793469775[1.000],(((KAG2181914.1:0.130032668,(KAG2188279.1:0.028561902,Umbra1_jgi|Umbra1|224820|fgenesh1_kg.6_#_925_#_combest_scaffold_6_118549:0.012911765):0.170314371[0.994]):0.270765823[1.000],(((Radspe1_jgi|Radspe1|562300|fgenesh1_kg.4_#_574_#_TRINITY_DN861_c0_g1_i1:0.355975454,((Fenlin1_jgi|Fenlin1|686680|MIX9749_6_41:0.207631158,Zycmex1_jgi|Zycmex1|198879|CE198878_456:0.345395466):0.171889428[0.975],((Dicrob1_jgi|Dicrob1|515454|estExt_Genewise1Plus.C_190035:0.086319282,Dicele1_jgi|Dicele1|194827|CE194826_468:0.165513857):0.345218946[1.000],(Lichy1_jgi|Lichy1|167327|estExt_Genewise1Plus.C_1670005:0.089021008,Liccor1_jgi|Liccor1|2767|LCOR_02641.1:0.022606879):0.199959837[0.989]):0.127477826[0.962]):0.164567156[0.974]):0.064151546[0.638],((Sakvas1_jgi|Sakvas1|3727|SVAS_02238-R0:0.133940200,(KAF7729575.1:0.162149971,KAG0191119.1:0.102160243):0.039039969[0.400]):0.122439008[0.985],(Spifus1_jgi|Spifus1|1175352|CE1175351_1530:0.175656016,((PnitS608_jgi|PnitS608_1|716308|fgenesh1_pg.6_#_118:0.000000005,PnitS609_jgi|PnitS609_1|621346|e_gw1.16.342.1:0.007159356):0.033260730[0.914],(Phybla1_jgi|Phybla1|1225655|CE225655_2525:0.0,Phybl2_jgi|Phybl2|79256|Phybl1.estExt_fgeneshPB_pg.C_240090:0.0):0.020662417):0.081522672[0.891]):0.522170683[1.000]):0.073009740[0.901]):0.052203254[0.720],((Synrac1_jgi|Synrac1|551519|MIX18397_15_43:0.752593747,((Chltug_2004668_UTRE_Green_Algae.p2:1.354482353,Cunech1_jgi|Cunech1|269388|fgenesh1_kg.736_#_8_#_TRINITY_DN288_c1_g1_i1:0.215638805):0.241479812[0.862],((Gonbut1_jgi|Gonbut1|270962|estExt_Genewise1Plus.C_110015:0.200128399,(ORX62656.1:0.0,Hesve2finisherSC_jgi|Hesve2finisherSC|1387571|MIX179_4_44:0.0):0.167402364):0.286074957[1.000],((Absrep1_jgi|Absrep1|424687|fgenesh1_kg.30_#_213_#_TRINITY_DN556_c0_g1_i1:0.255190070,(SAM00356.1:0.226102043,Chlpad1_jgi|Chlpad1|236369|CE236368_837:0.311488504):0.248624106[0.992]):0.207726734[0.972],(Halrad1_jgi|Halrad1|297603|estExt_Genewise1Plus.C_4_t40318:0.258179469,(Chlpad1_jgi|Chlpad1|413861|fgenesh1_kg.3_#_1606_#_TRINITY_DN5532_c0_g1_i1:0.206968349,(ORZ22379.1:0.0,Absrep1_jgi|Absrep1|406070|fgenesh1_kg.4_#_827_#_TRINITY_DN9277_c12_g3_i1:0.0):0.174580213):0.045965029[0.121]):0.105537287[0.924]):0.067482515[0.845]):0.052517323[0.533]):0.060580593[0.324]):0.060029934[0.232],((Bacci1_jgi|Bacci1|295589|fgenesh1_pm.99_#_21:0.327287250,(Pilumb1_jgi|Pilumb1|730899|e_gw1.51.55.1:0.412603213,(OBZ85428.1:0.301339637,((Kircor1_jgi|Kircor1|278459|e_gw1.32.240.1:0.149001482,Kircor1_jgi|Kircor1|428894|fgenesh1_pm.1_#_47:0.163188480):0.092951949[0.903],(Benpoi1_jgi|Benpoi1|489856|e_gw1.7.912.1:0.102609651,Cokrec1_jgi|Cokrec1|530635|fgenesh1_pm.9_#_131:0.153169644):0.141804121[0.982]):0.135465251[0.964]):0.076890649[0.172]):0.098128150[0.819]):0.063797400[0.457],(Spoumb1_jgi|Spoumb1|521528|fgenesh1_kg.88_#_62_#_TRINITY_DN6901_c0_g1_i1:0.222959442,(KAG1470691.1:0.181133770,(((Rhich1_jgi|Rhich1|6920|A06852:0.000000005,RhimiATCC11559_jgi|Rhimi_ATCC11559_1|172773|e_gw1.15.167.1:0.000000005):0.000000005[0.000],(RhimiATCC52814_jgi|Rhimi_ATCC52814_1|207325|e_gw1.70.92.1:0.007642951,(Rhich1_jgi|Rhich1|7006|A06955:0.000000005,(CEG71114.1:0.0,CEI90557.1:0.0):0.000000005):0.000000005[0.000]):0.011262382[0.420]):0.298801603[1.000],(((KAG1151773.1:0.005634892,(Amyrou1_jgi|Amyrou1|539577|e_gw1.132.57.1:0.000000005,KAG0740663.1:0.000000005):0.011302342[0.891]):0.023347430[0.797],(KAG1449849.1:0.000000005,(EIE89072.1:0.0,Rhior3_jgi|Rhior3|5024|RO3G_13782:0.0):0.000000005):0.011779959[0.757]):0.289807116[1.000],((KAG1151690.1:0.007214629,(Amyrou1_jgi|Amyrou1|663293|fgenesh1_kg.84_#_66_#_TRINITY_DN7428_c0_g3_i3:0.007649309,KAG1357201.1:0.000000005):0.017871830[0.864]):0.052426151[0.964],(KAG1054334.1:0.000000005,(KAG1451125.1:0.000000005,(EIE84155.1:0.0,Rhior3_jgi|Rhior3|16803|RO3G_08864:0.0):0.000000005):0.005503607[0.848]):0.016521634[0.816]):0.172597090[0.997]):0.046848575[0.239]):0.048872048[0.618]):0.089365428[0.852]):0.191303013[0.986]):0.092219133[0.925]):0.066304960[0.795]):0.233828072[0.998]):0.190188427[0.980],((Umbelo1_jgi|Umbelo1|473563|fgenesh1_kg.1_#_2555_#_TRINITY_DN2110_c0_g1_i2:0.079725940,(Umbra1_jgi|Umbra1|224430|fgenesh1_kg.6_#_535_#_combest_scaffold_6_117440:0.013097340,(KAG2188364.1:0.000000005,Umbsp_jgi|Umbsp_AD052_1|356295|gm1.634_g:0.000000005):0.063119991[0.987]):0.143378245[0.976]):0.855998026[1.000],((Endsp1_jgi|Endsp1|95170|maker-NODE_10023_length_2705_cov_13%252E6106-augustus-gene-0.5-mRNA-1:0.121800444,(Jimlac1_jgi|Jimlac1|131624|maker-NODE_23866_length_2777_cov_14%252E4917-snap-gene-0.6-mRNA-1:0.017658371,(JimflGMNB39_jgi|Jimfl_GMNB39_1|146232|snap_masked-NODE_5304_length_13071_cov_9%252E05006-abinit-gene-0.12-mRNA-1:0.026480561,(RUS28266.1:0.0,JimflAD_jgi|Jimfl_AD_1|482093|maker-NODE_7541_length_10419_cov_9%252E23339-augustus-gene-0.19-mRNA-1:0.0):0.000000005):0.031543846[0.605]):0.192143588[1.000]):0.206379152[0.998],((((CAG8501948.1:0.225086527,Divver_rna-gnl|WGS_PQFF|Glove_137g71_mrna:0.250173632):0.079750199[0.897],(CAH1755760.1:0.434387257,(KAF0374514.1:0.005984384,CAG8658328.1:0.000000005):0.320509217[1.000]):0.059824864[0.812]):0.081086407[0.779],((CAG8694206.1:0.113275166,CAG8600201.1:0.122937940):0.065905484[0.879],(Rhice1_jgi|Rhice1_1|731552|fgenesh1_pg.13_#_65:0.126751464,(GBC10439.1:0.082905026,(Rhidi1_jgi|Rhidi1|625597|e_gw1.246.40.1:0.018371959,(RhiirA4_jgi|RhiirA4|402140|fgenesh1_kg.436_#_8_#_TR15017|c0_g1_i1:0.000000005,((RhiirC2_jgi|RhiirC2|695496|estExt_Genewise1Plus.C_4190005:0.004713390,Rhiir2_jgi|Rhiir2_1|1565628|fgenesh1_kg.60_#_907_#_TRINITY_DN11612_c0_g2_i1:0.000000005):0.000000006[0.000],(RhiirA5_jgi|RhiirA5|413205|gm1.8039_g:0.000000005,((CAB4379027.1:0.000000005,GBC48764.2:0.000000005):0.016854146[0.930],(RhiirB3_jgi|RhiirB3|409337|fgenesh1_kg.427_#_21_#_TR3366|c0_g1_i1:0.0,RhiirA1_jgi|RhiirA1_1|418961|fgenesh1_kg.444_#_11_#_TR18680|c0_g1_i1:0.0):0.000000005):0.000000005[0.000]):0.000000005[0.958]):0.004808113[0.820]):0.021837277[0.814]):0.054605718[0.966]):0.063317144[0.954]):0.023159433[0.234]):0.101051341[0.971]):0.373548350[1.000],(((ORY97923.1:0.0,Synrac1_jgi|Synrac1|473253|estExt_Genewise1Plus.C_4_t30252:0.0):0.226256944,((Zycmex1_jgi|Zycmex1|868661|gm1.2359_g:0.081899813,(KAG2225932.1:0.014527064,Cirumb1_jgi|Cirumb1|570099|gm1.7273_g:0.000000005):0.085063223[0.992]):0.080565221[0.969],((CDS09502.1:0.055758120,(Liccor1_jgi|Liccor1|11478|LCOR_10484.1:0.013047229,Lichy1_jgi|Lichy1|134831|e_gw1.151.25.1:0.046173411):0.017617959[0.792]):0.299823206[1.000],((Dicele1_jgi|Dicele1|2032582|gm1.10762_g:0.073251578,Dicrob1_jgi|Dicrob1|672519|MIX24834_6_18:0.052486600):0.237239832[1.000],(CDS04963.1:0.000000006,(CDH51623.1:0.0,Liccor1_jgi|Liccor1|3423|LCOR_03203.1:0.0):0.018291910):0.108068101[0.991]):0.058704824[0.923]):0.059519646[0.886]):0.047169520[0.454]):0.120560373[0.968],((Spifus1_jgi|Spifus1|1717665|e_gw1.3.348.1:0.481400070,((Absrep1_jgi|Absrep1|369544|estExt_Genewise1Plus.C_5_t20437:0.057157531,Chlpad1_jgi|Chlpad1|415604|fgenesh1_kg.5_#_14_#_TRINITY_DN2100_c0_g1_i1:0.149829273):0.090910704[0.947],(Cunech1_jgi|Cunech1|233405|fgenesh1_pg.908_#_3:0.303646542,(Gonbut1_jgi|Gonbut1|333390|gm1.4937_g:0.239308032,Hesve2finisherSC_jgi|Hesve2finisherSC|1282151|e_gw1.5.642.1:0.144763576):0.350488414[1.000]):0.063558619[0.801]):0.141698484[0.955]):0.056172465[0.315],(KAF7728214.1:0.240541303,(Radspe1_jgi|Radspe1|564135|fgenesh1_kg.4_#_2409_#_TRINITY_DN4835_c0_g1_i1:0.302746307,(Kircor1_jgi|Kircor1|382687|fgenesh1_kg.21_#_144_#_TRINITY_DN3073_c0_g1_i1:0.106437366,(Kircor1_jgi|Kircor1|410016|gm1.11399_g:0.253840160,((CEG68492.1:0.268856788,(Spoumb1_jgi|Spoumb1|469606|estExt_Genewise1Plus.C_60364:0.249776918,(KAG1050140.1:0.000000005,KAG1136573.1:0.011036162):0.104492345[0.974]):0.091532831[0.927]):0.113829967[0.976],((Mucci2_jgi|Mucci2|158438|fgenesh1_pg.01_#_827:0.018022431,(Mucrac1_jgi|Mucrac1|8476|Mr15784.m_Unknown:0.031140898,(CEP14089.1:0.022291250,Parpar1_jgi|Parpar1|417643|fgenesh1_kg.52_#_78_#_Locus7274v1rpkm14.32:0.018839573):0.021652889[0.937]):0.008765685[0.750]):0.047513805[0.980],(Zyghet1_jgi|Zyghet1|457577|fgenesh1_kg.34_#_91_#_TRINITY_DN6866_c0_g1_i1:0.016930843,(Helpul1_jgi|Helpul1|571402|estExt_Genewise1Plus.C_770001:0.087692281,(Muclan1_jgi|Muclan1|8713|Ml19453.m_Unknown:0.038399676,Mucfus1_jgi|Mucfus1|360826|Mf10316.m_Unknown:0.013010048):0.083555780[0.994]):0.040374482[0.731]):0.030342783[0.796]):0.036412767[0.710]):0.045988366[0.910]):0.035882219[0.359]):0.164263198[0.999]):0.064264873[0.503]):0.037203967[0.781]):0.068726829[0.899]):0.272817145[0.999]):0.042676053[0.578]):0.043475066[0.646]):0.083400082[0.750]):0.065665886[0.829]):0.105967746[0.903]):0.106021292[0.884]):0.208494445[0.983]):0.087835610[0.886]):0.069252527[0.802]):0.041327277[0.456]):0.054802094[0.881]):0.009655762[0.661],((KAF4664539.1:0.598956215,(CAE7682056.1:0.051277409,(CAE7449989.1:0.000000005,(CAE7331691.1:0.000000006,OLP96887.1:0.000000005):0.030043561[0.954]):0.027395817[0.827]):0.749305727[1.000]):0.357008185[0.975],(((PRP84928.1:0.435173890,(XP_019023618.1:0.0,Saico1_jgi|Saico1|25810|fgenesh1_pg.14_#_63:0.0):0.598610426):0.140904176[0.347],((Tappo1_jgi|Tappo1|1300889|gm1.4987_g:0.289980965,(CCG84762.1:0.0,Tapde1_jgi|Tapde1_1|4258|TAPDE_005278g.01:0.0):0.159910516):0.256245048[0.931],(Proin1_jgi|Proin1|5421|NODE_447_length_9550_cov_131.6.g5215.t1:0.000000005,(XP_040726280.1:0.0,Prola1_jgi|Prola1|333211|gw1.6.116.1:0.0):0.005403731):0.476794212[0.999]):0.632697408[1.000]):0.207896051[0.819],((CAE6459533.1:0.088703912,(CAE6408835.1:0.111301826,CAE6430237.1:0.126525101):0.085956708[0.921]):0.618207024[1.000],((((MarPMI226_jgi|MarPMI226|363265|e_gw1.11.214.1:0.357015985,Myrin1_jgi|Myrin1|497582|gm1.8995_g:0.356223180):0.134116228[0.955],((Melti1_jgi|Melti1|502248|fgenesh1_kg.55_#_28_#_Locus7996v1rpkm2.62:0.498496570,(Lasov1_jgi|Lasov1|620085|fgenesh1_kg.3_#_3800_#_TRINITY_DN4438_c0_g1_i4:0.377500995,LecAK0013_jgi|LecAK0013_1|408386|fgenesh1_kg.8_#_117_#_TRINITY_DN4910_c3_g1_i1:0.297443378):0.101760933[0.707]):0.121709264[0.907],((Antav1_jgi|Antav1|172763|CE172762_3218:0.005081085,XyAK1471_jgi|XyAK1471_1|291372|CE291371_5342:0.000000006):0.145534529[0.999],(NsCB679_jgi|NsCB679_1|85720|CE85719_5258:0.115603418,(XylFL0933_jgi|XylFL0933|194414|CE194413_2316:0.009121437,XylFL0043_jgi|XylFL0043|284938|fgenesh1_kg.37_#_186_#_TRINITY_DN3657_c0_g3_i1:0.010555028):0.143404811[1.000]):0.059824682[0.868]):0.306377655[1.000]):0.078066698[0.673]):0.153675196[0.959],((KAH8885578.1:0.366715474,((Perma1_jgi|Perma1|676540|estExt_Genemark1.C_2620010:0.560152308,(Plecu1_jgi|Plecu1|253301|CE253300_401:0.482089788,(Apimo1_jgi|Apimo1|95759|estExt_fgenesh1_pg.C_480005:0.263553289,Khuory1_jgi|Khuory1|366582|e_gw1.5.1781.1:0.372737772):0.473182033[1.000]):0.074170443[0.744]):0.082263919[0.685],((Acral2_jgi|Acral2|2030496|fgenesh1_pg.11_#_41:0.060912766,(XP_028465580.1:0.0,Sodal1_jgi|Sodal1|399929|MIX9149_6_26:0.0):0.248592684):0.385406974[1.000],((Colce1_jgi|Colce1|778615|gm1.2613_g:0.061210446,(Colzo1_jgi|Colzo1|459613|CE459612_1620:0.040121410,Colca1_jgi|Colca1|520720|e_gw1.264.17.1:0.014714898):0.037999509[0.929]):0.092346786[0.968],(KAF4841467.1:0.007348606,((KAF4907533.1:0.0,XP_031891740.1:0.0,Colfru_XP_031891740.1:0.0):0.005371926,(XP_036495911.1:0.0,KAH0442382.1:0.0,KAH9229668.1:0.0,XP_045259320.1:0.0,EQB50760.1:0.0,Gloci1_jgi|Gloci1|1752520|fgenesh1_pm.19_#_19:0.0):0.000000005):0.003391696[0.630]):0.101382448[0.950]):0.221948309[0.998]):0.111394643[0.731]):0.065066123[0.175]):0.420617904[1.000],(((CAF9907984.1:0.432248651,(Altcar1_jgi|Altcar1|109714|ACMCTG_1857.jigsaw-mRNA.21:0.056667943,(XP_014560332.1:0.025722398,XP_008024082.1:0.087451688):0.054313648[0.942]):0.297421416[1.000]):0.056395018[0.173],(((KAF2433035.1:0.0,Totfu1_jgi|Totfu1|647775|fgenesh1_kg.15_#_148_#_Locus6205v1rpkm19.07:0.0):0.342618042,(Lasov1_jgi|Lasov1|93483|CE93482_670:0.508508721,(XP_016212738.1:0.0,Verga1_jgi|Verga1|117005|PV09_05921T0:0.0):0.695803215):0.226273553[0.964]):0.246222217[0.988],(((XP_033592151.1:0.0,Horac1_jgi|Horac1|293923|fgenesh1_kg.3_#_1492_#_TRINITY_DN2104_c1_g1_i1:0.0):0.336278201,((KAF2766914.1:0.0,Ternu1_jgi|Ternu1|344871|fgenesh1_pm.57_#_27:0.0):0.297351835,(OQO30600.1:0.022646054,(OQO19200.1:0.000000005,OQN97002.1:0.009732548):0.042760755[0.928]):0.489443458[1.000]):0.122208232[0.910]):0.207826333[0.985],(RDW62000.1:0.602170208,(KAF3317132.1:0.014914568,((XP_011121792.1:0.0,Artol1_jgi|Artol1|4841|AOL_s00078g227m.01:0.0):0.004893715,(KAF3158569.1:0.000000005,(KAF3113936.1:0.004892516,(KAF3217549.1:0.0,KAF3170881.1:0.0):0.019859481):0.004960413[0.415]):0.014893309[0.921]):0.000000005[0.000]):0.459617018[1.000]):0.135575785[0.169]):0.112488303[0.893]):0.040909554[0.832]):0.059387143[0.886],(((XP_033538805.1:0.0,Erebi1_jgi|Erebi1|453772|fgenesh1_kg.1_#_383_#_Locus2424v2rpkm38.83:0.0):0.550043257,((KXL48727.1:0.0,Aciri1iso_jgi|Aciri1_iso|398058|CE219992_2827:0.0,Aciri1meta_jgi|Aciri1_meta|292279|CE98537_2827:0.0):0.550327488,(KAF7187465.1:0.207355850,(PKR95759.1:0.130743023,(KAF2207844.1:0.0,Cerzm1_jgi|Cerzm1|88299|fgenesh1_pg.39_#_98:0.0):0.073497227):0.142213485[0.982]):0.198245190[0.987]):0.090166695[0.368]):0.063327216[0.856],(((Totfu1_jgi|Totfu1|675208|estExt_fgenesh1_pg.C_50089:0.369462514,Stobe1_jgi|Stobe1|42850|e_gw1.11.871.1:0.248682281):0.108604089[0.968],(((ODQ70023.1:0.0,Lipst1_jgi|Lipst1_1|173125|CE52008_2625:0.0):0.424938764,(Trigu1_jgi|Trigu1|1055543|fgenesh1_kg.20_#_33_#_Locus4120v1rpkm35.41:0.099753833,(XP_018187106.1:0.0,Xylhe1_jgi|Xylhe1|212025|e_gw1.7.538.1:0.0):0.133295181):0.265776649[1.000]):0.048137844[0.424],((KAF2100171.1:0.0,Rhili1_jgi|Rhili1|37354|e_gw1.4.1467.1:0.0):0.280595668,(((OQV08777.1:0.079248165,(KAI1616922.1:0.0,EurotioJF034F_jgi|EurotioJF034F_1|484606|MIX5342_1186_69:0.0):0.066843900):0.045627977[0.326],(KIW69487.1:0.064308274,(OQV03038.1:0.005243101,(XP_016254278.1:0.0,Claim1_jgi|Claim1|141263|PV07_00862T0:0.0):0.000000006):0.059380968[0.996]):0.002119942[0.085]):0.187098411[0.996],(Exoaq1_jgi|Exoaq1|11429|A1O9_07765T0:0.161070478,((Capep1_jgi|Capep1|4010|A1O3_03033T0:0.095976575,(XP_007722180.1:0.0,Capcor1_jgi|Capcor1|3586|A1O1_03083T0:0.0):0.180331173):0.031003870[0.386],((XP_016219545.1:0.005157686,RVX70315.1:0.000000005):0.129973559[0.998],((EurotioJF033F_jgi|EurotioJF033F_1|593764|estExt_Genewise1Plus.C_9_t10306:0.010244412,(KAI1615468.1:0.0,EurotioJF034F_jgi|EurotioJF034F_1|462978|gm1.3905_g:0.0):0.005081712):0.017106967[0.889],((KAI1607825.1:0.0,EurotioJF034F_jgi|EurotioJF034F_1|459058|estExt_fgenesh1_pm.C_170002:0.0):0.010128987,(KIV81300.1:0.0,Exosi1_jgi|Exosi1|114977|PV11_03495T0:0.0):0.000000005):0.057145291[0.986]):0.047956547[0.941]):0.066060021[0.974]):0.032313430[0.800]):0.147825911[0.994]):0.049981802[0.531]):0.142147107[0.981]):0.107377325[0.961]):0.172350972[0.994],((Byssp1_jgi|Byssp1|2844|PVAR5_0706:0.430878935,((RDK41071.1:0.0,Aspph1_jgi|Aspph1|236144|estExt_Genewise1.C_13_t10226:0.0):0.370604564,(KFY99225.1:0.122380975,(KAH8809303.1:0.0,XylPMI703_jgi|XylPMI703_1|822345|fgenesh1_pm.4_#_1402:0.0):0.168721172):0.078272092[0.911]):0.088366936[0.699]):0.184749448[0.991],((KAA6415139.1:0.279611228,(((KAF7507925.1:0.028427644,EndpusZ1_jgi|EndpusZ1|4074|EPUS_04267T0:0.001691298):0.304890904[1.000],(Bulin1_jgi|Bulin1|742763|e_gw1.4.1057.1:0.183322498,(Lopnit1_jgi|Lopnit1_1|730757|estExt_Genewise1Plus.C_1550020:0.135806012,Cocst1_jgi|Cocst1|562885|e_gw1.96.4.1:0.156583384):0.122004232[0.987]):0.046626493[0.860]):0.061249538[0.789],(KFZ12024.1:0.004850812,(OBT74612.1:0.024550270,(OBT40578.1:0.009730730,(KFY81144.1:0.000000005,(XP_018132259.1:0.0,OBT98526.2:0.0,Psever_XP_018132259.1:0.0):0.004848894):0.004850098[0.839]):0.000000005[0.000]):0.000000005[0.000]):0.321179462[1.000]):0.127634172[0.966]):0.035619911[0.751],(((EOD47833.1:0.209009051,KAF4304258.1:0.199840530):0.085760313[0.820],(Myrian1_jgi|Myrian1|230359|estExt_Genewise1.C_10_t10051:0.353367172,((XP_013343901.1:0.0,Aursub_XP_013343901.1:0.0,Aurpusub1_jgi|Aurpu_var_sub1|65402|e_gw1.10.209.1:0.0):0.105273426,((THY54137.1:0.000000005,TIA33434.1:0.005042371):0.011062778[0.838],(THX78858.1:0.025484940,(THY31381.1:0.025550682,(THZ22511.1:0.010462488,(THW81181.1:0.000000005,(OBW68525.1:0.005084953,(TIA20437.1:0.000000005,THX57049.1:0.005074201):0.000000005[0.000]):0.005087441[0.858]):0.020565451[0.941]):0.020323034[0.513]):0.000000005[0.000]):0.009272280[0.775]):0.109543436[0.988]):0.246228504[1.000]):0.104339131[0.893]):0.100214382[0.910],((Hyspu1_jgi|Hyspu1_1|112714|NODE_316_length_235959_cov_26..g4445.t1:0.131790707,(Glonio1_jgi|Glonio1|606417|e_gw1.10.670.1:0.180184086,Rhyru1_jgi|Rhyru1_1|110370|NODE_2358_length_30107_cov_43..g8023.t1:0.148009023):0.040219736[0.490]):0.121937107[0.998],(KAH0562295.1:0.184542003,(((OCK91932.1:0.0,Cenge3_jgi|Cenge3|663973|fgenesh1_kg.35_#_136_#_Locus2920v1rpkm62.88:0.0):0.086819663,(KAH8759292.1:0.0,Hyafin1_jgi|Hyafin1|944320|fgenesh1_pm.86_#_21:0.0):0.115979743):0.030808121[0.887],(((Lopma1_jgi|Lopma1|607956|e_gw1.153.52.1:0.207523110,(OAL56138.1:0.0,Pyrsp1_jgi|Pyrsp1|558098|estExt_Genewise1Plus.C_2_t40462:0.0):0.038772516):0.057796049[0.902],(Trepe1_jgi|Trepe1|516443|fgenesh1_kg.4_#_59_#_Locus770v2rpkm75.97:0.134274804,((KAH7341169.1:0.0,Pyrly1_jgi|Pyrly1|448342|fgenesh1_pg.120_#_3:0.0):0.094493348,(OAL57289.1:0.016868162,(KAH8706891.1:0.0,PhaPMI808_jgi|PhaPMI808|629460|e_gw1.88.130.1:0.0):0.051084391):0.019211717[0.811]):0.042076596[0.779]):0.020157072[0.586]):0.087029246[0.979],(((KAI1162728.1:0.0,NsCB679_jgi|NsCB679_1|622672|fgenesh1_kg.44_#_90_#_TRINITY_DN5327_c0_g1_i2:0.0):0.083727223,(KAI1189456.1:0.0,NsAK0226_jgi|NsAK0226_1|198863|CE198862_1233:0.0):0.060083348):0.195838917[1.000],((CRK11296.1:0.080291211,(CRK25945.1:0.0,CRK41851.1:0.0):0.002247501):0.180364531[1.000],(((Stagr1_jgi|Stagr1|497207|estExt_Genewise1.C_450010:0.023186484,Stagr1_jgi|Stagr1|570175|MIX8753_286_26:0.022445290):0.064604054[0.977],(DiaPMI573_jgi|DiaPMI573_1|502531|estExt_Genewise1Plus.C_350127:0.003896773,DiaPMI573_jgi|DiaPMI573_1|502655|estExt_Genewise1Plus.C_350290:0.005969368):0.084464676[0.985]):0.164681706[1.000],(((KAH7161793.1:0.0,Dacma1_jgi|Dacma1|785545|fgenesh1_kg.4_#_3060_#_TRINITY_DN10277_c0_g1_i3:0.0):0.147143562,(KAF3346057.1:0.233142510,(KAF7553575.1:0.192593671,Nieex1_jgi|Nieex1|776218|fgenesh1_kg.2_#_134_#_Locus8206v1rpkm4.70:0.230364940):0.046531799[0.640]):0.053484649[0.922]):0.025918608[0.888],(KND87231.1:0.136113401,(Daces1_jgi|Daces1|632708|MIX134_31_84:0.158869004,((RMJ13501.1:0.005005642,Neobo1_jgi|Neobo1|652882|fgenesh1_kg.209_#_9_#_TRINITY_DN8152_c0_g1_i1:0.000000005):0.044906480[0.921],(KAG5771789.1:0.039641233,(PNP82079.1:0.040662352,((KLP11464.1:0.000000005,Fusfu1_jgi|Fusfu1|9090|FFUJ_06408m.01:0.004992357):0.025404442[0.937],((RBA18799.1:0.000000005,KAF5705756.1:0.014612278):0.044724067[0.990],(XP_031083182.1:0.0,CVK91718.1:0.0):0.000000006):0.025327299[0.938]):0.057538014[0.993]):0.017328285[0.015]):0.227868003[1.000]):0.043393550[0.903]):0.069495207[0.979]):0.022507121[0.822]):0.048796497[0.962]):0.018155362[0.828]):0.050409373[0.937]):0.059315424[0.043]):0.038972770[0.420]):0.043200132[0.895]):0.067459295[0.945]):0.054916707[0.513]):0.046681223[0.378]):0.059282631[0.907]):0.016284376[0.123]):0.070101891[0.919]):0.057979989[0.661]):0.106823013[0.940]):0.057993402[0.332]):0.130376975[0.976],((Sisrad1_jgi|Sisrad1|2605810|estExt_Genemark1.C_110218:0.698041836,((XP_002840587.1:0.0,Tubme1v2_jgi|Tubme1v2|7485|GSTUMT200005038001:0.0):0.453810965,(Geocar1_jgi|Geocar1|706451|estExt_Genewise1Plus.C_150419:0.445633603,((CCX08929.1:0.0,Pyrco1_jgi|Pyrco1|7521|PCON_08522m.01:0.0):0.216345912,((Tripra1_jgi|Tripra1|329776|e_gw1.1.695.1:0.252032197,(KAA8899174.1:0.0,Sphbr2_jgi|Sphbr2|782440|e_gw1.171.28.1:0.0):0.291840903):0.090953239[0.874],((KAF8254082.1:0.0,Wilmi1_jgi|Wilmi1|592879|estExt_Genewise1Plus.C_2_t20402:0.0):0.029490249,(KAF8540653.1:0.0,Trihyb1_jgi|Trihyb1|832206|fgenesh1_kg.99_#_73_#_TRINITY_DN5383_c0_g1_i3:0.0):0.040898081):0.220655784[1.000]):0.123838566[0.321]):0.132749736[0.962]):0.115468351[0.924]):0.043069579[0.000]):0.156218834[0.954],((Olipa1_jgi|Olipa1|258274|CE258273_1534:0.428892576,((EJD43962.1:0.0,Aurde3_jgi|Aurde3_1|1243170|estExt_Genewise1Plus.C_30_t10286:0.0):0.319706662,(Elmca1_jgi|Elmca1|736817|fgenesh1_kg.45_#_46_#_Locus4671v1rpkm32.43:0.315998499,(Exigl1_jgi|Exigl1|682629|estExt_Genewise1Plus.C_3390008:0.020046156,(KZV88806.1:0.0,Exigl1_jgi|Exigl1|741085|estExt_fgenesh1_pm.C_2080001:0.0):0.009425940):0.224203931[0.993]):0.117515657[0.630]):0.106655714[0.455]):0.301342106[1.000],(((XP_040767081.1:0.0,Laesu1_jgi|Laesu1|742136|estExt_fgenesh1_pm.C_80154:0.0):0.362344605,(Wolco1_jgi|Wolco1|16158|fgenesh1_pg.3_#_72:0.335830511,(PCH39784.1:0.0,Wolco1_jgi|Wolco1|67537|e_gw1.3.1048.1:0.0):0.408752639):0.151907253[0.948]):0.288656218[0.998],(((EMD38036.1:0.0,Cersu1_jgi|Cersu1|113174|estExt_fgenesh1_kg.C_50095:0.0):0.147585579,(OCH92258.1:0.0,Obbri1_jgi|Obbri1|791502|fgenesh1_kg.43_#_57_#_Locus3118v1rpkm38.41:0.0):0.112138801):0.160121567[0.999],(((((Crudry1_jgi|Crudry1|2830045|fgenesh1_kg.3_#_4681_#_TRINITY_DN5312_c0_g1_i1:0.286909589,(Spacri_XP_027621125.1:0.000000005,Spalat1_jgi|Spalat1|542925|CE542924_12815:0.011391088):0.247383999[0.999]):0.053294210[0.603],(Amylap1_jgi|Amylap1_1|715461|fgenesh1_kg.1_#_925_#_TRINITY_DN3398_c0_g2_i5:0.152345436,((Possti1_jgi|Possti1|1296482|fgenesh1_pm.45_#_69:0.135409154,Possti1_jgi|Possti1|1343763|estExt_Genewise1Plus.C_9_t10327:0.089122068):0.071993260[0.966],(Possti1_jgi|Possti1|1252188|fgenesh1_kg.65_#_154_#_TRINITY_DN4824_c0_g2_i2:0.000000005,Possti1_jgi|Possti1|1327712|estExt_Genewise1.C_740049:0.004934088):0.058327023[0.953]):0.174385118[0.998]):0.104915905[0.973]):0.072005706[0.930],((PCH37667.1:0.0,Wolco1_jgi|Wolco1|142188|estExt_fgenesh1_pg.C_2_t10020:0.0):0.233997780,(((EED80788.1:0.0,Pospl1_jgi|Pospl1|109648|estExt_Genewise1Plus.C_990015:0.0):0.005757325,(XP_024342455.1:0.0,PosplRSB12_jgi|PosplRSB12_1|1069490|estExt_fgenesh1_pg.C_3_t20167:0.0):0.000000005):0.232038885[1.000],((XP_040757794.1:0.0,Laesu1_jgi|Laesu1|739760|fgenesh1_pm.95_#_6:0.0):0.232957561,((Pipbet1_jgi|Pipbet1_1|789606|e_gw1.148.56.1:0.120610845,Fompi3_jgi|Fompi3|102046|Fompi1.estExt_Genemark1.C_1130009:0.020972565):0.069458366[0.798],(KZT69894.1:0.0,Daequ1_jgi|Daequ1|668977|e_gw1.24.317.1:0.0):0.154471762):0.143424564[0.997]):0.042221919[0.865]):0.040148897[0.707]):0.105541607[0.991]):0.046479935[0.865],(((Albpec1_jgi|Albpec1|1637676|fgenesh1_kg.23_#_806_#_TRINITY_DN6468_c1_g4_i1:0.250291902,(KAH8102381.1:0.0,Crison1_jgi|Crison1|928362|fgenesh1_kg.9_#_19_#_TRINITY_DN3010_c0_g2_i1:0.0):0.265147817):0.170630911[0.991],(((PSR77481.1:0.0,Phlcen1_jgi|Phlcen1|9754|scaffold_2873.3:0.0):0.248113370,(KAI0784914.1:0.0,Abobi1_jgi|Abobi1|471938|fgenesh1_kg.1_#_4871_#_TRINITY_DN5974_c0_g1_i1:0.0,Abobie1_jgi|Abobie1|776751|fgenesh1_kg.29_#_21_#_TRINITY_DN1295_c0_g1_i1:0.0):0.245644955):0.038515788[0.108],(((KIP01939.1:0.0,Phlgi1_jgi|Phlgi1|79868|e_gw1.283.16.1:0.0):0.322847617,(GJE96956.1:0.045566068,(Phchr2_jgi|Phchr2|3029083|gm1.7300_g:0.079312807,(XP_007398559.1:0.0,Phaca1_jgi|Phaca1|148672|estExt_Genewise1Plus.C_8_t10007:0.0):0.147626245):0.067210948[0.960]):0.106428852[0.981]):0.140880441[0.993],(Bjead1_jgi|Bjead1_1|45345|fgenesh1_kg.43_#_39_#_Locus7204v1_medCvg105.3s:0.332897127,((Lepmol1_jgi|Lepmol1|2425341|fgenesh1_kg.20_#_1394_#_TRINITY_DN2625_c0_g2_i10:0.164551692,Cervir1_jgi|Cervir1|2045849|MIX6425_6298_84:0.125575170):0.079727490[0.953],((Trace1_jgi|Trace1|1359159|fgenesh1_kg.15_#_5_#_Locus5228v1rpkm23.20:0.259005284,(Flafl1_jgi|Flafl1|1301692|e_gw1.1.1337.1:0.205373783,Hydfim1_jgi|Hydfim1|998779|gm1.10785_g:0.136520828):0.039137393[0.872]):0.036814098[0.289],((KAI0685398.1:0.0,Cytmel1_jgi|Cytmel1|1514094|estExt_Genewise1Plus.C_2790015:0.0):0.053552061,(KAI0703756.1:0.0,Cytmel1_jgi|Cytmel1|1262567|e_gw1.6.210.1:0.0):0.127437156):0.128375946[0.997]):0.051248049[0.866]):0.085578633[0.967]):0.033919381[0.221]):0.035397811[0.563]):0.048435836[0.862]):0.061138010[0.935],((KAH9941213.1:0.0,Epityp1_jgi|Epityp1|88379|fgenesh1_pm.7_#_98:0.0):0.462387900,((((Polsqu1_jgi|Polsqu1|662386|fgenesh1_kg.111_#_117_#_TRINITY_DN11502_c0_g1_i2:0.000000005,Polsqu1_jgi|Polsqu1|689168|fgenesh1_kg.923_#_4_#_TRINITY_DN11502_c0_g1_i2:0.016064026):0.096805421[0.998],(Sisbr1_jgi|Sisbr1|548151|estExt_Genewise1.C_350022:0.014951753,(RPD56422.1:0.0,Lenti7_jgi|Lenti7_1|573917|gm1.9721_g:0.0,Lenti6_jgi|Lenti6_1|588090|fgenesh1_pm.39_#_43:0.0):0.000000005):0.042154398[0.910]):0.073064700[0.980],((Trave1_jgi|Trave1|40934|fgenesh1_pm.16_#_113:0.163821566,Tragib1_jgi|Tragib1|1398445|fgenesh1_kg.51_#_99_#_TRINITY_DN4390_c1_g1_i1:0.147584829):0.066133838[0.918],(Pyccin1_jgi|Pyccin1|145341|CE145340_1602:0.141823199,((KAI0374587.1:0.0,Tralj1_jgi|Tralj1|960708|fgenesh1_kg.3_#_10_#_Locus7478v1rpkm15.75:0.0):0.030220636,(KAI0351556.1:0.0,Traci1_jgi|Traci1|1498508|fgenesh1_pm.41_#_47:0.0):0.023308251):0.061666016[0.954]):0.035684370[0.678]):0.073629761[0.960]):0.061231021[0.921],(((TBU53403.1:0.0,Dicsqu464_jgi|Dicsqu464_1|158785|CE158784_2403:0.0):0.033374185,((XP_007361618.1:0.0,Dicsq1_jgi|Dicsq1|166050|gm1.1819_g:0.0):0.004850890,(TBU46906.1:0.0,Dicsqu463_jgi|Dicsqu463_1|953184|fgenesh1_kg.48_#_110_#_Locus6776v1rpkm23.36:0.0):0.000000005):0.017353974[0.885]):0.073163391[0.961],(((TBU54413.1:0.0,Dicsqu464_jgi|Dicsqu464_1|935904|fgenesh1_kg.106_#_19_#_Locus7172v1rpkm20.29:0.0):0.000000005,(TBU26492.1:0.0,Dicsqu18370_jgi|Dicsqu18370_1|725993|estExt_Genewise1Plus.C_600098:0.0):0.004854173):0.005732710[0.735],((XP_007366847.1:0.0,Dicsq1_jgi|Dicsq1|63022|e_gw1.20.76.1:0.0):0.009766874,(TBU44997.1:0.0,Dicsqu463_jgi|Dicsqu463_1|918836|estExt_Genewise1Plus.C_890068:0.0):0.000000005):0.034009836[0.975]):0.086125539[0.986]):0.203182186[1.000]):0.072420283[0.664]):0.030734515[0.258]):0.087360051[0.949]):0.048035168[0.699],(Galinc1_jgi|Galinc1|1922956|e_gw1.6.217.1:0.557875328,((((KII86842.1:0.0,Plicr1_jgi|Plicr1|55737|fgenesh1_pm.11_#_250:0.0):0.229459439,(KII89162.1:0.0,Plicr1_jgi|Plicr1|698270|estExt_Genemark1.C_7_t10305:0.0):0.126795574):0.180574039[0.997],(Velabi1_jgi|Velabi1|1239228|e_gw1.1.2206.1:0.220448674,((XP_007863080.1:0.0,Glotr1_jgi|Glotr1_1|71571|estExt_Genewise1Plus.C_00003_t10015:0.0):0.098136294,(TFK46586.1:0.036924657,(KZT23877.1:0.0,Neole1_jgi|Neole1|1148969|fgenesh1_pg.31_#_1:0.0):0.122676402):0.070639376[0.951]):0.227791435[1.000]):0.119334436[0.979]):0.039886315[0.897],(((Hygaur1_jgi|Hygaur1|992178|gw1.184.44.1:0.134629587,(KAH7921054.1:0.0,Leumo1_jgi|Leumo1|756505|CE756504_1758:0.0):0.092209214):0.101422140[0.972],((Serla_jgi|Serla_varsha1|116328|e_gw1.37.34.1:0.015181477,(SerlaS792_jgi|SerlaS7_9_2|1077119|fgenesh1_pm.12_#_109:0.000000005,SerlaS732_jgi|SerlaS7_3_2|95386|estExt_Genewise1.C_120834:0.000000005):0.093848483[0.997]):0.197081331[0.999],(Hydpi2_jgi|Hydpi2|83194|e_gw1.4.172.1:0.159456490,(((KAF9233338.1:0.0,Melbro1_jgi|Melbro1|54018|e_gw1.146.13.1:0.0):0.117726777,(Gyrli1_jgi|Gyrli1|796530|fgenesh1_pm.17_#_150:0.071826894,((Paxam1_jgi|Paxam1|969965|fgenesh1_kg.78_#_25_#_Locus5528v1rpkm41.48:0.026164019,Paxin1_jgi|Paxin1|166994|fgenesh1_kg.5_#_194_#_isotig09145:0.014415879):0.039738625[0.956],(KIK80874.1:0.0,Paxru2_jgi|Paxru2|833271|Paxru1.fgenesh1_kg.1091_#_9_#_Locus3611v1rpkm45.49:0.0):0.036686531):0.140463332[1.000]):0.033015933[0.472]):0.086063455[0.984],((Xerba1_jgi|Xerba1|1418930|e_gw1.162.28.1:0.133005798,(KAG8213576.1:0.111713120,Bolcoc1_jgi|Bolcoc1|2203074|fgenesh1_pm.7_#_163:0.119257437):0.024585621[0.415]):0.025761145[0.803],(KAG6378312.1:0.009135116,((KAF8441663.1:0.0,Boled5_jgi|Boled5|3399078|e_gw1.10.582.1:0.0):0.000000005,(KAF8124976.1:0.0,Boledp1_jgi|Boledp1|695178|CE695177_11126:0.0):0.009786119):0.015705869[0.865]):0.162523553[1.000]):0.113019738[0.997]):0.044010344[0.698]):0.202193393[1.000]):0.076142226[0.833]):0.152481232[0.996],(((Theter1_jgi|Theter1|1044240|fgenesh1_kg.3_#_3124_#_TRINITY_DN631_c0_g2_i1:0.391209908,Conol1_jgi|Conol1|846045|fgenesh1_pg.23_#_27:0.412244951):0.129708660[0.942],((XP_009543120.1:0.0,Hetan2_jgi|Hetan2|380709|estExt_Genewise1.C_023112:0.0,Hetirr_XP_009543120.1:0.0):0.311767974,((Lenvul1_jgi|Lenvul1|1023879|fgenesh1_kg.8_#_37_#_Locus5460v1rpkm38.39:0.169872393,Lenvul1_jgi|Lenvul1|1021724|fgenesh1_kg.2_#_189_#_Locus5362v1rpkm39.30:0.094659086):0.110163935[0.948],(KAI0039539.1:0.0,Aurvu1_jgi|Aurvu1|1577541|fgenesh1_pg.455_#_5:0.0):0.208093327):0.124135722[0.951]):0.102496150[0.824]):0.035037302[0.452],(Amysub1_jgi|Amysub1|4740709|estExt_Genemark1.C_40243:0.318649610,((Niavib1_jgi|Niavib1|1176816|estExt_Genewise1Plus.C_580016:0.511839991,((KAF7298468.1:0.226021722,Mycami1_jgi|Mycami1|1056118|estExt_Genewise1Plus.C_11_t30027:0.132465888):0.100160890[0.960],(Myclat1_jgi|Myclat1|1023811|e_gw1.6.343.1:0.054393409,(Mycbel1_jgi|Mycbel1|847784|fgenesh1_kg.36_#_233_#_TRINITY_DN76_c0_g1_i1:0.129579431,(Mycros1_jgi|Mycros1|1157846|fgenesh1_pm.19_#_49:0.071310100,(Mycvit1_jgi|Mycvit1|995951|e_gw1.159.128.1:0.090324269,((Mycalb1_jgi|Mycalb1|131538|CE131537_697:0.033369384,Mycgal1_jgi|Mycgal1|1907036|fgenesh1_pm.50_#_98:0.132940689):0.074271564[0.989],(Mycepi1_jgi|Mycepi1|707271|estExt_Genewise1Plus.C_28_t20026:0.098665670,(Myccro1_jgi|Myccro1|561075|CE561074_2527:0.055840660,(Mycale1_jgi|Mycale1|994318|estExt_Genewise1.C_140246:0.071218557,Mycfil1_jgi|Mycfil1|462335|CE462334_642:0.076435786):0.086202540[0.994]):0.020492587[0.385]):0.014982063[0.852]):0.014118316[0.272]):0.042123237[0.914]):0.016524831[0.751]):0.040750399[0.903]):0.078345288[0.946]):0.237265400[0.995]):0.103095719[0.918],(((Rhobut1_jgi|Rhobut1_1|1388250|estExt_fgenesh1_pm.C_10063:0.000000005,Rhobu1_jgi|Rhobu1|667337|MIX385_1407_100:0.004904601):0.338809055[1.000],(Lenlat1_jgi|Lenlat1|76995|CE76994_11573:0.069811918,(Lenafn_jgi|Lenafn_TMI1502_1|88799|gm1.11611_g:0.024767215,LlaTMI1499_jgi|LlaTMI1499_1|45716|e_gw1.269.17.1:0.011094814):0.076368021[0.975]):0.175811271[0.991]):0.187557387[0.988],((Armtab1_jgi|Armtab1|1499974|fgenesh1_kg.1_#_8298_#_TRINITY_DN4549_c0_g1_i3:0.014170742,Armect1_jgi|Armect1|1481670|estExt_Genewise1Plus.C_130005:0.037352961):0.006911454[0.000],((XP_043038145.1:0.0,Guyne1_jgi|Guyne1|951638|estExt_Genewise1.C_17_t10209:0.0):0.067956585,(Armmel1_jgi|Armmel1|1133962|gm1.4868_g:0.016796794,(Armlut1_jgi|Armlut1|1177663|fgenesh1_kg.22_#_892_#_TRINITY_DN9983_c0_g1_i2:0.015300443,((PBL04422.1:0.0,Armga1_jgi|Armga1|953538|estExt_Genewise1.C_1_t60053:0.0,Armcep1_jgi|Armcep1|3753|mRNA_ARCE_04840_g_ARCE_04840_g:0.0):0.000000005,(Armnab1_jgi|Armnab1|892172|estExt_Genewise1.C_240194:0.004316358,(Armbor1_jgi|Armbor1|1802359|fgenesh1_kg.20_#_967_#_TRINITY_DN7486_c0_g2_i2:0.005140308,(Armost1_jgi|Armost1|958920|fgenesh1_kg.21_#_295_#_Locus5991v1rpkm23.58:0.000000005,(SJK99439.1:0.0,Armosto1_jgi|Armosto1|257035|mRNA_AROS_02740_AROS_02740:0.0):0.010052011):0.000000005[0.000]):0.020215219[0.960]):0.005766581[0.352]):0.009967760[0.896]):0.003775584[0.610]):0.022457355[0.771]):0.036698728[0.368]):0.373005574[1.000]):0.121153068[0.946]):0.057830726[0.895]):0.052142265[0.887]):0.043468169[0.466]):0.057061428[0.902]):0.074440933[0.915]):0.075884246[0.889]):0.042673452[0.819]):0.075681768[0.913]):0.131456212[0.950]):0.068809100[0.663]):0.046939131[0.756]):0.100788805[0.578]):0.174324048[0.975]):0.118466786[0.938]):0.110785103[0.953]):0.061144655[0.289]):0.038031882[0.417]):0.049536969[0.764]):0.169987462[0.953]):0.041558218[0.727]):0.262664066[0.907]):0.195370678[0.463]):0.322500958[0.515]):0.240987967[0.978],(((((WP_149854859.1:0.115396641,(WP_043723377.1:0.054442060,QUQ71938.1:0.028508858):0.038716602[0.951]):0.016387365[0.840],(WP_091295671.1:0.144563443,(WP_033293717.1:0.096344061,(WP_183127079.1:0.032835346,(WP_093573336.1:0.024290903,(WP_182889884.1:0.008501232,(WP_116203729.1:0.022100490,(WP_238604261.1:0.002801134,WP_134667465.1:0.002835899):0.011159670[0.953]):0.000918738[0.631]):0.004310860[0.772]):0.015085227[0.894]):0.094721099[1.000]):0.059349824[0.974]):0.051252695[0.815]):0.080355175[0.884],((WP_240521985.1:0.000000005,OXM61114.1:0.002884028):0.168497437[1.000],((WP_081958293.1:0.168572353,((WP_205363817.1:0.085506577,(WP_243876168.1:0.006934061,WP_030249832.1:0.047720296):0.054144589[0.994]):0.029411408[0.949],((WP_063771471.1:0.039114899,(QMU73864.1:0.000000005,WP_182452252.1:0.000000005):0.015160405[0.925]):0.058683467[0.998],(WP_196195626.1:0.051744792,(WP_111499749.1:0.027101958,(WP_052434132.1:0.030758177,WP_052442701.1:0.023066364):0.019010057[0.899]):0.079229216[1.000]):0.054466471[0.988]):0.030843451[0.747]):0.018456619[0.885]):0.029492272[0.922],((WP_069466649.1:0.084404769,(WP_051944185.1:0.081442550,(WP_051967536.1:0.069390462,(WP_109454276.1:0.151622212,(WP_230053621.1:0.086076848,WP_245984976.1:0.073736463):0.029214755[0.850]):0.015688680[0.600]):0.030072746[0.946]):0.032362841[0.914]):0.012988719[0.868],(WP_221522406.1:0.109189938,((MBS2551388.1:0.002732017,(MBS2534777.1:0.000000005,WP_230422031.1:0.002958596):0.000000005[0.737]):0.036185472[0.978],((WP_042381422.1:0.022635739,WP_042365383.1:0.016997659):0.051176358[0.999],(OLE22218.1:0.082566824,(ACU76321.1:0.000000005,WP_223297361.1:0.000000005):0.039047828[0.996]):0.022476471[0.830]):0.011091546[0.257]):0.132597918[1.000]):0.032278849[0.887]):0.035339126[0.740]):0.093515388[1.000]):0.067503517[0.959]):0.759939211[1.000],((WP_085642347.1:0.175124893,(WP_073953162.1:0.086203708,WP_085588339.1:0.090491006):0.119146792[0.984]):0.508414033[1.000],(((MBC8370001.1:0.273454087,(MBT4466450.1:0.058371134,HIA38475.1:0.151809835):0.201093559[0.993]):0.776113082[1.000],(NQZ95930.1:0.371367096,(HED65874.1:0.422211275,(MBI5432070.1:0.018613963,MCC6406491.1:0.027920015):0.321795254[1.000]):0.090829651[0.851]):0.066651274[0.375]):0.136565085[0.935],(((RLB76590.1:0.434714224,OQW79457.1:0.481984148):0.108400038[0.913],(MBP9742606.1:0.627904370,(NIA26387.1:0.595130067,HGY08566.1:0.380240773):0.198500838[0.991]):0.040812457[0.276]):0.067319845[0.255],((((MBA2598281.1:0.366065196,WP_211634190.1:0.500193335):0.041935463[0.820],(WP_166654196.1:0.488756141,(MBP7431081.1:0.166590854,MBW7866178.1:0.099379524):0.248935603[1.000]):0.089217332[0.953]):0.041359756[0.763],(MBU6334094.1:0.412939353,(WP_002708102.1:0.475196072,((MBN48164.1:0.158622633,WP_183409412.1:0.411912032):0.214837594[1.000],(NOK79475.1:0.221181458,WP_083827472.1:0.252880263):0.070551705[0.930]):0.030726875[0.096]):0.056912874[0.656]):0.096361218[0.966]):0.042465003[0.710],((HID01715.1:0.390979360,(WP_110513656.1:0.013240512,WP_204756456.1:0.010659020):0.259449882[0.999]):0.106192200[0.895],(((MCD6136822.1:0.338129746,(NND43717.1:0.230916831,HFQ95285.1:0.279919823):0.051393016[0.824]):0.040984488[0.884],(MBI3250154.1:0.357477493,(MCB0227216.1:0.208783808,((MBI5297309.1:0.176202957,(HCS39559.1:0.057697099,PKO02680.1:0.076298966):0.221085993[1.000]):0.035314235[0.252],((MBK7318456.1:0.008597628,MBK9601549.1:0.012749056):0.165848273[1.000],(NOT04990.1:0.149405969,(MBE0668993.1:0.135610483,MBI2330830.1:0.204644194):0.054442874[0.819]):0.090468929[0.991]):0.084858811[0.988]):0.104414088[0.997]):0.056784905[0.870]):0.010354822[0.489]):0.015259952[0.382],((MCA9237558.1:0.110518569,(WP_145430794.1:0.056215835,WP_172991815.1:0.071212677):0.050447999[0.357]):0.248319512[1.000],((MCA9021727.1:0.024489390,((HAH48492.1:0.004133918,HBL41898.1:0.000000005):0.032622467[0.989],(WP_145230311.1:0.010915739,((WP_154900401.1:0.002540672,QEG18288.1:0.005040749):0.006274252[0.881],(HCO21517.1:0.003187375,(WP_154934035.1:0.000000006,QDT80534.1:0.000000005):0.005327469[0.887]):0.005036134[0.839]):0.008277238[0.746]):0.013207335[0.924]):0.026965993[0.760]):0.027865770[0.877],((WP_144987359.1:0.067829398,WP_198000411.1:0.033071973):0.027049800[0.544],((WP_145106054.1:0.002722676,(QDV17466.1:0.0,WP_197995055.1:0.0):0.000000005):0.045357158[0.999],(WP_149336663.1:0.002724843,((WP_194242713.1:0.005380343,WP_197999751.1:0.002682546):0.002683079[0.773],(QDT83924.1:0.0,WP_197993882.1:0.0):0.002683997):0.002638383[0.777]):0.020353241[0.964]):0.044795392[0.989]):0.021324208[0.604]):0.495756418[1.000]):0.204396474[0.995]):0.032813795[0.054]):0.051619642[0.918]):0.050542868[0.665]):0.055872644[0.920]):0.093595807[0.951]):0.173566243[0.981]):0.054864103[0.734],((((WP_193778776.1:0.289584671,(WP_061499724.1:0.140229104,(WP_196986151.1:0.134721539,(WP_168105886.1:0.210297782,(WP_168106742.1:0.000000005,NKE64831.1:0.003259802):0.119401712[0.999]):0.049611737[0.945]):0.038792958[0.407]):0.042333638[0.089]):0.166479174[0.997],((WP_172216075.1:0.103490283,MBA3774500.1:0.146357215):0.089286226[0.991],((WP_201682949.1:0.235468516,(WP_135250369.1:0.113303540,(WP_135262066.1:0.136420008,WP_055892634.1:0.064804974):0.093650791[0.996]):0.079559969[0.982]):0.026813692[0.706],(CAA9391213.1:0.218779101,(WP_157399018.1:0.165004420,(WP_200787335.1:0.153369923,WP_167772783.1:0.126084392):0.076949901[0.914]):0.033610795[0.874]):0.068531200[0.978]):0.060967435[0.971]):0.127895330[0.986]):0.510170516[1.000],((MCF6176546.1:0.472505634,WP_124541744.1:1.335112429):0.216666378[0.484],((QBE61907.1:0.513188645,(WP_216308049.1:0.325334644,(MSS87890.1:0.000000005,(WP_117544177.1:0.011864324,(WP_102289422.1:0.0,MBS7031124.1:0.0):0.003939242):0.003938451[0.840]):0.537440533[1.000]):0.226677677[0.972]):0.638561085[1.000],((MBF0443230.1:0.666970466,((WP_163482303.1:0.988724446,(MBP5724166.1:0.217056337,MBR5433664.1:0.170415719):0.190615463[0.905]):0.430054670[0.991],((NLK80817.1:0.377621320,MBR3980390.1:0.200712903):0.234058555[0.996],((GAF05414.1:0.536306599,((MBS7392502.1:0.324717921,(MBQ9225117.1:0.044970818,(MBQ7079242.1:0.045795541,MBR3072662.1:0.041489875):0.131880026[0.997]):0.162713339[0.998]):0.112413628[0.905],(WP_109734290.1:0.086703716,((WP_088638305.1:0.091365230,(MBR4785902.1:0.039879688,(MBQ2561625.1:0.046765500,(WP_072827096.1:0.003360783,WP_074208643.1:0.003352666):0.012930476[0.886]):0.042961516[0.992]):0.019628672[0.811]):0.034154643[0.898],(AIF25990.1:0.074285636,((WP_073053951.1:0.009514606,WP_072799538.1:0.017434410):0.060477873[0.999],(MBR2306405.1:0.006901123,(MBQ3719482.1:0.003280990,(WP_072809968.1:0.0,WP_073113744.1:0.0):0.000000005):0.006468024[0.848]):0.018815059[0.894]):0.017966400[0.857]):0.021494821[0.651]):0.053580068[0.954]):0.321734719[1.000]):0.479511074[1.000]):0.220735731[0.982],(((MBN1130711.1:0.325787596,HAJ79417.1:0.388429650):0.321047020[1.000],(MBK8808428.1:0.358070371,(MBR4349677.1:0.300006276,(MBP5371497.1:0.223377040,(MBR3980781.1:0.196265196,(MBO4777648.1:0.050696907,(MBO7054213.1:0.000000005,MBP5583686.1:0.000000005):0.059166587[0.975]):0.165356804[0.999]):0.103691128[0.728]):0.127246590[0.940]):0.330087563[1.000]):0.375222930[1.000]):0.048194851[0.770],((MBN1575575.1:0.275935718,(NLW33836.1:0.197682176,MBN1758123.1:0.209960032):0.073061811[0.898]):0.324304969[1.000],((MBW8886463.1:0.335484935,MBN2037884.1:0.254648878):0.283813778[1.000],((NLG15813.1:0.205507387,(NLL15565.1:0.257892114,NLW33787.1:0.173946208):0.220938490[1.000]):0.024956807[0.001],((NLE02812.1:0.241629326,NLD95161.1:0.206511314):0.084157749[0.956],(MBN1759244.1:0.154943320,MBN1757010.1:0.187002439):0.101093563[0.977]):0.114554709[0.990]):0.161886866[0.995]):0.058235781[0.525]):0.093250422[0.784]):0.109001299[0.946]):0.129309385[0.929]):0.132344399[0.802]):0.110307762[0.963]):0.039478385[0.706],((MBN2754225.1:0.373090725,(HGW58637.1:0.261108461,(MCE5300851.1:0.173759385,MBP7791839.1:0.247776157):0.218395300[0.999]):0.169115334[0.984]):0.470848393[1.000],((WP_052752816.1:0.680843683,((HGT56687.1:0.328516310,MBX2990029.1:0.212740687):0.535483699[1.000],((HGU66590.1:0.062658112,HGW57092.1:0.049852774):0.524205825[1.000],((WP_036944617.1:0.363185751,(NOK57914.1:0.540688423,((NLL06517.1:0.070803668,WP_010245325.1:0.070869660):0.359836938[1.000],(RCX09101.1:0.329326261,(NLD50495.1:0.266242054,(NLI57994.1:0.186683359,(NLM59154.1:0.064775482,(NMB34634.1:0.164434377,(WP_069194202.1:0.057737027,(NLU26424.1:0.000000005,(1CEM_A:0.003386644,(AXF54475.1:0.000000005,WP_199906682.1:0.008810565):0.000000005[0.593]):0.000000005[0.450]):0.055905067[0.995]):0.061092824[0.973]):0.043285897[0.914]):0.164205706[1.000]):0.077885117[0.945]):0.067405854[0.948]):0.068403352[0.440]):0.065454663[0.844]):0.081274708[0.847]):0.172735838[0.995],(((NLW10156.1:0.056175121,(HHU82237.1:0.077028472,NLY88416.1:0.098920222):0.054204943[0.856]):0.688450138[1.000],(NLE89248.1:0.464007769,(MBN2577156.1:0.130552355,MBN1610942.1:0.190431971):0.479791656[0.994]):0.137142288[0.797]):0.167395429[0.003],((OGG04385.1:0.946470206,(KKT74683.1:0.468179132,(WP_234122356.1:0.270623641,(WP_073021729.1:0.040793867,(WP_238906312.1:0.035538040,WP_021803956.1:0.013949711):0.014533482[0.357]):0.537768643[1.000]):0.549364147[1.000]):0.159351316[0.298]):0.201815717[0.965],((MBW3655829.1:0.992848019,(MBD0318821.1:0.413575499,MBW3628014.1:0.282308300):0.224861970[0.976]):0.154498834[0.588],((OHA84738.1:0.291227791,(MBI4129048.1:0.263051673,OHA80895.1:0.413379906):0.085914216[0.059]):0.431109821[1.000],((WP_158623918.1:0.051111185,WP_120629505.1:0.033998090):0.159583960[0.998],((WP_242592328.1:0.000000005,MBN8465368.1:0.003183340):0.006972848[0.769],((RKH95737.1:0.0,WP_158627621.1:0.0):0.007147347,(RKI06906.1:0.000000005,(WP_172810237.1:0.0,WP_126934026.1:0.0,WP_120578023.1:0.0):0.003086378):0.008366940[0.859]):0.008997920[0.330]):0.086308516[0.954]):0.351095182[1.000]):0.080423959[0.477]):0.068811762[0.567]):0.070143497[0.773]):0.080847868[0.745]):0.144225405[0.965]):0.049490119[0.815]):0.041906797[0.060]):0.070447930[0.819],(((MBN2009003.1:0.259360795,(MBN1695496.1:0.256393994,MBN1695497.1:0.223753403):0.115844985[0.965]):0.201430505[0.998],((NLW30947.1:0.277001671,(NLG17300.1:0.135237698,NLD94680.1:0.318846602):0.146360225[0.992]):0.289602235[1.000],((KAA3640790.1:0.368570166,(MBT1703803.1:0.206155929,(WP_066621798.1:0.151471450,WP_046311586.1:0.163613658):0.101189456[0.927]):0.137948712[0.951]):0.189590626[0.991],(VBB44070.1:0.113395678,(MBN2523325.1:0.065775109,(MBN2009418.1:0.107303300,MBN2425703.1:0.156767823):0.020996668[0.825]):0.058313060[0.938]):0.170167029[0.997]):0.095440179[0.950]):0.130445080[0.985]):0.302115967[1.000],(((MBK8805207.1:0.494286331,(OQA98978.1:0.381406648,NLK80738.1:0.314237968):0.312705751[0.998]):0.170382790[0.973],((MBN2341890.1:0.558041149,MBN1606889.1:0.631584021):0.217545984[0.914],(MBN2718009.1:0.621247778,(MBN2192059.1:0.620264444,NLE87123.1:0.632629353):0.205888544[0.950]):0.207075820[0.949]):0.204941860[0.961]):0.124752260[0.664],((((WP_009281348.1:0.058374361,RIV21213.1:0.060329045):0.350625347[1.000],(MBY0425723.1:0.301220231,(WP_051312878.1:0.044998011,MBO9698752.1:0.035661093):0.381218243[0.998]):0.196247380[0.974]):0.154643668[0.992],(WP_051313482.1:0.663658301,(MBO9699430.1:0.436189011,((HGD63436.1:0.151924710,HGD63340.1:0.165400933):0.098178516[0.644],((GAL86556.1:0.003129796,WP_052430334.1:0.000000005):0.427274008[1.000],(MBK8807564.1:0.170920359,(MBR3981285.1:0.050490811,((MBR7035326.1:0.032468812,MBQ4215712.1:0.011613127):0.052727256[0.988],(MBP5372259.1:0.139036770,MBR5432831.1:0.079572931):0.068406171[0.984]):0.025543853[0.323]):0.084608412[0.970]):0.202480075[0.999]):0.157319572[0.975]):0.133871950[0.886]):0.178501785[0.986]):0.158275561[0.987]):0.082089434[0.947],(((WP_126610767.1:0.028102025,(TRX67511.1:0.000000005,WP_158631018.1:0.000000005):0.000000005[0.998]):0.690382405[1.000],(((MBN1599747.1:0.424561986,WP_069829101.1:0.332313291):0.075594242[0.000],(WP_132723603.1:0.208323287,(WP_132792791.1:0.143507976,WP_095074294.1:0.095907151):0.087360857[0.940]):0.229403005[1.000]):0.042267016[0.060],((WP_169670540.1:0.086929417,(TGV02767.1:0.086140084,WP_102757406.1:0.132685816):0.037989922[0.915]):0.097424318[0.994],((WP_158850070.1:0.130982776,(WP_074935936.1:0.003017961,(WP_133965899.1:0.008840493,GAL77712.1:0.014983774):0.000000005[0.000]):0.128917391[1.000]):0.071756705[0.980],((WP_055448410.1:0.100444160,(WP_168800747.1:0.036751500,WP_157814186.1:0.017184391):0.037703795[0.948]):0.061611632[0.959],(WP_236011191.1:0.009372960,(WP_116823178.1:0.000000005,WP_054851487.1:0.008756568):0.000000005[0.845]):0.103219782[0.998]):0.087585738[0.984]):0.092165775[0.982]):0.160272356[0.999]):0.144300420[0.993]):0.095311929[0.919],((WP_037576483.1:0.022797272,MBO9699741.1:0.007465142):0.270855440[1.000],(ABG60100.1:0.137520927,(WP_192499646.1:0.304351848,((HAS39578.1:0.016271857,OJJ19220.1:0.032947865):0.330050508[1.000],(WP_115812938.1:0.170530225,((NJM80013.1:0.128751215,(WP_140963402.1:0.086137288,(WP_236554627.1:0.080272098,(WP_232338081.1:0.000000005,MVO09619.1:0.000000005):0.120973037[1.000]):0.046179027[0.929]):0.031449188[0.342]):0.130961073[1.000],((WP_200105540.1:0.171961913,(WP_173851496.1:0.000000005,(WP_192501073.1:0.002997374,WP_173855368.1:0.015226174):0.021532595[0.984]):0.161584839[1.000]):0.038804694[0.485],((WP_135223334.1:0.109507140,((WP_163398648.1:0.024047538,WP_163409448.1:0.030270389):0.028042634[0.936],((WP_223682315.1:0.031119984,WP_163396187.1:0.059728118):0.012783432[0.803],(WP_110346439.1:0.042803311,(WP_078226749.1:0.000705540,WP_180908699.1:0.027984723):0.016849334[0.898]):0.026632955[0.877]):0.040798059[0.966]):0.089005686[1.000]):0.023510259[0.572],((WP_133506231.1:0.126655561,(WP_042564900.1:0.050170693,(KUJ62535.1:0.036065758,WP_154783548.1:0.015818166):0.040293673[0.983]):0.025912273[0.900]):0.033563987[0.912],((((WP_239455580.1:0.113454469,WP_057115466.1:0.032099436):0.014170121[0.827],(WP_113676988.1:0.033207535,WP_095952842.1:0.074028557):0.005568502[0.763]):0.024230181[0.958],((WP_229029140.1:0.029325161,WP_194615008.1:0.004216782):0.082594438[0.999],((WP_068841734.1:0.002877769,WP_199001599.1:0.024708334):0.035748219[0.986],(WP_149205860.1:0.000000005,(WP_073408313.1:0.014981539,WP_012023108.1:0.008937134):0.005960420[0.824]):0.031969921[0.988]):0.013410044[0.677]):0.020683396[0.859]):0.032622979[0.976],(WP_194567578.1:0.066970174,((WP_213296168.1:0.040930306,(WP_089480826.1:0.024133172,(WP_056243656.1:0.018242653,WP_083692086.1:0.018813701):0.027711284[0.857]):0.015312044[0.363]):0.015855404[0.581],(WP_078006617.1:0.097018377,(WP_089048797.1:0.130252978,((WP_127338071.1:0.074150803,WP_154340319.1:0.028073713):0.017914711[0.906],(WP_160373713.1:0.145339384,(WP_210665303.1:0.006632870,WP_229975642.1:0.005157362):0.074490704[0.997]):0.040546211[0.953]):0.023749056[0.921]):0.020650493[0.913]):0.012333559[0.713]):0.023739778[0.956]):0.020075572[0.917]):0.020226342[0.286]):0.033931744[0.924]):0.029247721[0.618]):0.023658022[0.512]):0.028265942[0.429]):0.049023700[0.888]):0.043827151[0.915]):0.033216057[0.670]):0.073959144[0.933]):0.135913793[0.990]):0.134305169[0.985]):0.114164990[0.803]):0.082424407[0.911]):0.101938493[0.964]):0.089566288[0.954]):0.039292974[0.195]):0.094147766[0.890]):0.199978822[0.988]):0.068528015[0.361]):0.076774839[0.856],((((RMD79767.1:0.515666334,(MCE9588207.1:0.402027439,MBL7015991.1:0.333803482):0.094228717[0.415]):0.160366656[0.946],((HIM11380.1:0.087284254,(HIP10612.1:0.005184563,HIB85660.1:0.002959780):0.040085423[0.926]):0.116305700[0.512],(MBR56363.1:0.049921275,(MBF74698.1:0.000000005,MAP93149.1:0.000000005):0.000000006[0.992]):0.303882135[0.999]):0.800305619[1.000]):0.300399604[1.000],(((WP_022636231.1:0.528443044,KMQ52964.1:0.606819548):0.245474812[0.991],(MBN1983612.1:0.629284381,MBN1980585.1:0.744216489):0.258579149[0.976]):0.124117174[0.762],((((KMQ52104.1:0.672896485,KMQ49841.1:0.582717067):0.134163968[0.870],((WP_022636169.1:0.332570224,WP_022636168.1:0.422844246):0.090337461[0.750],(WP_022636478.1:0.172272081,KMQ51349.1:0.162770364):0.241223859[1.000]):0.304615616[0.999]):0.092533525[0.776],((MBR8535308.1:0.293599930,MBK3518470.1:0.314330438):0.201339766[0.995],((NLL14193.1:0.472582445,(WP_090105035.1:0.679856290,(MBI3898014.1:0.240410861,WP_216735970.1:0.240821301):0.113552741[0.978]):0.036375501[0.299]):0.063638925[0.943],((MBO0859538.1:0.211026846,(MBO0861736.1:0.198961388,MBO0798974.1:0.190802128):0.100601224[0.983]):0.128281944[0.982],(AWI66948.1:0.205367332,(Orpsp1_jgi|Orpsp1_1|1188120|evm.model.d7180000062591.1:0.176416944,(KAG4084656.1:0.000000005,(ORY56242.1:0.0,Neosp1_jgi|Neosp1|701835|fgenesh2_kg.74_#_24_#_Locus5560v1rpkm9.46:0.0):0.003163685):0.291377915[1.000]):0.137139924[0.989]):0.277761880[1.000]):0.035252829[0.121]):0.074212072[0.946]):0.097401256[0.924]):0.110836833[0.903],((RKX93174.1:0.550995038,(WP_143732509.1:0.358781721,(NRB37120.1:0.256740934,WP_174201476.1:0.350678300):0.097811052[0.266]):0.280428394[0.987]):0.102449710[0.702],(WP_052430194.1:0.478402054,(MBC7485710.1:0.520821547,((WP_233761791.1:0.073223595,WP_155171694.1:0.011260313):0.263953375[1.000],(((WP_211975556.1:0.104247124,(WP_127038440.1:0.123451257,(WP_188086609.1:0.067452540,((WP_188101915.1:0.042044040,WP_168868818.1:0.010545925):0.015291012[0.423],(WP_168859849.1:0.000000006,WP_168802665.1:0.002692522):0.046236065[0.997]):0.016875971[0.380]):0.093046210[0.999]):0.087285115[0.996]):0.030532893[0.684],(WP_202909283.1:0.053718524,((WP_083722038.1:0.000000005,MBP1649961.1:0.002676506):0.107584187[1.000],((WP_143087801.1:0.040890954,WP_110057078.1:0.032719158):0.007605019[0.057],(WP_149698654.1:0.018089155,(WP_089833521.1:0.016129949,MBJ7748343.1:0.010874385):0.005312332[0.699]):0.019207602[0.939]):0.058382430[0.995]):0.031751195[0.848]):0.065423999[0.984]):0.102121066[0.993],(((BAB64835.1:0.110494116,(OBZ17982.1:0.158030538,(HIW32495.1:0.167326136,(RJX41694.1:0.014086860,(WP_119798847.1:0.026181097,REK75639.1:0.053870997):0.020786926[0.675]):0.102442796[0.998]):0.034218170[0.519]):0.088721991[0.998]):0.047133536[0.864],((WP_216540413.1:0.090614353,(((GIP52499.1:0.123150253,GIO88640.1:0.157836425):0.065232886[0.973],(GGF98384.1:0.093728169,(WP_179016089.1:0.032810500,AZS15742.1:0.032572044):0.032276436[0.923]):0.066399902[0.991]):0.054280262[0.853],((GJM71950.1:0.030606393,(MUG21620.1:0.000000005,WP_115311177.1:0.002790656):0.014479808[0.812]):0.116862620[0.998],((SMF29087.1:0.002818771,(SMF28125.1:0.0,EOS56802.1:0.0,WP_127575443.1:0.0):0.000000005):0.064146359[0.998],(WP_059045000.1:0.041772385,(GJM82706.1:0.022662913,(MBW4841561.1:0.036975386,(GIP46454.1:0.000000005,MBM6996968.1:0.002866888):0.031327471[0.979]):0.006497825[0.632]):0.014456199[0.887]):0.031985178[0.953]):0.029718829[0.628]):0.053832226[0.966]):0.042481276[0.906]):0.049926476[0.954],((MBM7641247.1:0.111992134,(WP_046216293.1:0.023274353,(WP_017814935.1:0.016013468,WP_060532008.1:0.033319856):0.024933532[0.953]):0.099276975[0.999]):0.107720333[1.000],(((WP_088835089.1:0.027507135,(KZE72214.1:0.000000005,(WP_216789777.1:0.029482149,WP_127459957.1:0.000000005):0.002648581[0.508]):0.008582442[0.815]):0.172240961[1.000],((WP_209076274.1:0.0,WP_181917498.1:0.0):0.192210104,((GIO99508.1:0.018927861,WP_179090606.1:0.000000005):0.135706738[1.000],((GGA02600.1:0.026481034,OPH62109.1:0.040218011):0.045960770[0.980],(OAS16086.1:0.023973663,CAH1202044.1:0.013895054):0.067743346[0.997]):0.052386652[0.943]):0.064885109[0.951]):0.035624254[0.920]):0.043798142[0.934],((WP_076271547.1:0.071573530,(GGG54014.1:0.069157062,(OAB43893.1:0.029124424,(RUT46178.1:0.060612675,OAB33034.1:0.056381530):0.021664516[0.295]):0.071072442[0.999]):0.032353550[0.625]):0.018936516[0.874],((MBC9201619.1:0.009827776,WP_065386845.1:0.031313331):0.053183224[0.993],((KTD86913.1:0.005296500,(OME73471.1:0.000000005,WP_081393039.1:0.000000005):0.002614556[0.756]):0.004929653[0.813],(CAH1057362.1:0.029508678,(((WP_081384355.1:0.0,OME57327.1:0.0):0.000000005,(OME24022.1:0.0,WP_081394137.1:0.0,OME18879.1:0.0):0.015925153):0.002638852[0.914],((OMD03605.1:0.002634522,(WP_081382433.1:0.0,OMD10983.1:0.0,OMD15066.1:0.0):0.002634754):0.000000005[0.000],(OMC93871.1:0.0,WP_036677057.1:0.0,WP_081390223.1:0.0,OME62413.1:0.0):0.000000005):0.000000005[0.122]):0.000000006[0.906]):0.003015489[0.385]):0.089555499[1.000]):0.031284263[0.920]):0.041679234[0.985]):0.026691979[0.872]):0.027447481[0.875]):0.026787949[0.517]):0.042804787[0.902],(((WP_098690324.1:0.005047512,WP_016114266.1:0.008934324):0.055944871[1.000],(WP_033678112.1:0.027749059,(((WP_098101487.1:0.002655658,(WP_098610750.1:0.000000005,(WP_199668837.1:0.005323844,WP_098623601.1:0.002655081):0.000000006[0.000]):0.000000005[0.732]):0.005322030[0.380],((WP_006097088.1:0.0,WP_098901592.1:0.0,WP_098788219.1:0.0):0.000000005,(WP_018783206.1:0.002653528,(WP_098149232.1:0.002652620,(WP_098157083.1:0.005310010,WP_098205879.1:0.005315989):0.000000005[0.000]):0.002659709[0.878]):0.000000005[0.000]):0.008006476[0.938]):0.009459467[0.894],(((WP_131933882.1:0.008073288,WP_046944945.1:0.008034065):0.007149380[0.878],(WP_234881336.1:0.012501807,(WP_002166907.1:0.002665824,((WP_016093800.1:0.0,WP_085313115.1:0.0,WP_193653927.1:0.0):0.000000005,((QWI78094.1:0.0,WP_113937302.1:0.0):0.002663111,(WP_201033334.1:0.002662760,(WP_002204074.1:0.002666469,WP_016102811.1:0.005341100):0.000000005[0.000]):0.000000005[0.000]):0.000000005[0.000]):0.000000005[0.000]):0.006335116[0.846]):0.008104800[0.718]):0.012689817[0.941],((WP_087984365.1:0.000000005,((WP_227557899.1:0.0,WP_131935177.1:0.0):0.000000005,((WP_098521611.1:0.002726635,WP_149212556.1:0.002728495):0.000000005[0.000],(PFB75964.1:0.005474815,(WP_098096833.1:0.005487178,(WP_097865352.1:0.008231039,WP_097841358.1:0.002734371):0.000000005[0.603]):0.000000005[0.000]):0.005474209[0.921]):0.000000005[0.000]):0.005462477[0.913]):0.000000005[0.000],(WP_157410504.1:0.002711071,(WP_088059278.1:0.002716571,((WP_242256066.1:0.008182154,(WP_048528534.1:0.002729679,WP_158318261.1:0.000000005):0.000000005[0.000]):0.002719795[0.854],((WP_098198304.1:0.002725311,WP_098296714.1:0.002724153):0.002710541[0.799],(WP_098951289.1:0.000000005,(WP_072181025.1:0.0,WP_078986009.1:0.0):0.002724376):0.000000005[0.000]):0.000000005[0.000]):0.000000005[0.000]):0.002717137[0.806]):0.002725824[0.861]):0.072593293[1.000]):0.009802517[0.866]):0.009554103[0.476]):0.022942637[0.897]):0.045540712[0.971],(((WP_098453025.1:0.143292818,WP_081366247.1:0.154853712):0.046073575[0.886],(WP_061675578.1:0.034937376,(WP_097857605.1:0.046870308,(WP_242303837.1:0.053419098,((WP_000827768.1:0.024335269,WP_151627352.1:0.011641738):0.010427355[0.854],(WP_098178462.1:0.005961993,(WP_098224209.1:0.002952252,PFE29528.1:0.000000005):0.002945135[0.759]):0.034568932[0.998]):0.006633003[0.208]):0.013688246[0.525]):0.027592823[0.659]):0.156562236[1.000]):0.036451275[0.946],(((AZQ47514.1:0.002650424,(WP_048525715.1:0.000000005,WP_128975543.1:0.002647776):0.000000006[0.000]):0.005054047[0.837],(WP_149294361.1:0.002651730,((WP_001013603.1:0.0,WP_097994251.1:0.0):0.000000005,((WP_064057183.1:0.005308351,WP_046954032.1:0.002650614):0.000000006[0.000],(WP_064473250.1:0.000000005,WP_071742472.1:0.002648692):0.000000005[0.000]):0.002651694[0.924]):0.000000005[0.000]):0.002902782[0.773]):0.011112951[0.777],(((WP_097926848.1:0.005268417,WP_100063271.1:0.018832343):0.000000005[0.747],(WP_097837775.1:0.000000005,(WP_087969312.1:0.005276382,(WP_098001124.1:0.000000005,(((WP_098226939.1:0.005281752,WP_097952628.1:0.000000005):0.002634165[0.854],(WP_098058892.1:0.002633334,WP_098623794.1:0.000000005):0.002634891[0.850]):0.000000005[0.000],((AFU13296.1:0.0,WP_087951142.1:0.0,WP_098137691.1:0.0):0.002634093,(WP_098145809.1:0.002634177,(WP_001080596.1:0.002637546,((WP_185777624.1:0.000000005,WP_098180370.1:0.002632227):0.002636204[0.904],(WP_149889812.1:0.002636470,(EEL22478.1:0.0,WP_001080598.1:0.0,WP_097855342.1:0.0):0.000000005):0.000000005[0.000]):0.000000005[0.000]):0.002636885[0.829]):0.000000005[0.000]):0.000000005[0.000]):0.002634297[0.860]):0.005284816[0.886]):0.002637420[0.759]):0.008013225[0.963]):0.008937726[0.923],((ANN32641.1:0.010009243,(WP_098874610.1:0.007915626,WP_098613645.1:0.000000006):0.010611438[0.879]):0.005316919[0.756],(WP_099684698.1:0.007963686,((((WP_048547185.1:0.0,WP_098067900.1:0.0):0.000000005,((WP_098706778.1:0.002645196,(WP_098221905.1:0.002641442,(WP_098150840.1:0.005317896,WP_098961948.1:0.013285292):0.002642120[0.749]):0.000000005[0.000]):0.000000006[0.000],(WP_098819536.1:0.002643526,(WP_098887444.1:0.002642977,(WP_098077391.1:0.0,WP_098047638.1:0.0):0.000000005):0.000000005[0.000]):0.002644449[0.864]):0.000000005[0.000]):0.000000005[0.000],((WP_098630742.1:0.000000005,WP_098122879.1:0.002642382):0.002643022[0.887],((WP_001013582.1:0.002646005,(WP_098112154.1:0.000000005,WP_064475396.1:0.000000005):0.010655787[0.968]):0.004609529[0.816],(WP_098145534.1:0.000000005,((WP_106074846.1:0.002655523,(WP_097857608.1:0.0,WP_193673500.1:0.0):0.000000005):0.000000005[0.000],((WP_097906962.1:0.002651501,(WP_088063616.1:0.000000005,AZJ20784.1:0.002653407):0.002651210[0.877]):0.000000005[0.000],((WP_098815219.1:0.005304500,WP_075307202.1:0.008012217):0.000000005[0.000],(WP_087984437.1:0.0,WP_137015428.1:0.0):0.002652220):0.000000005[0.000]):0.000000005[0.000]):0.002656044[0.830]):0.010434551[0.943]):0.003700866[0.754]):0.000000005[0.000]):0.005297761[0.960],((WP_074615450.1:0.003030267,(WP_139865728.1:0.003036796,(WP_087997301.1:0.002655194,WP_087953558.1:0.000000005):0.012964525[0.977]):0.005362242[0.818]):0.004917274[0.859],(TKI89559.1:0.000000005,(((WP_098448712.1:0.000000005,PFG82307.1:0.000000005):0.000000005[0.000],(WP_098919846.1:0.002645459,(7CJU_A:0.000000005,1V5C_A:0.000000005):0.008955576[0.913]):0.000000005[0.000]):0.002647176[0.855],((WP_208732017.1:0.013322759,(WP_016108535.1:0.002650764,(EEL34316.1:0.0,WP_001013604.1:0.0):0.000000005):0.002654882[0.768]):0.002646366[0.751],((WP_088106759.1:0.0,WP_074568316.1:0.0):0.005298850,((WP_065212666.1:0.002649682,(WP_161519870.1:0.000000006,(WP_095690781.1:0.000000005,WP_089171161.1:0.002652492):0.002650574[0.912]):0.000000005[0.000]):0.002658913[0.847],((WP_139019914.1:0.002654140,(EEL76265.1:0.0,WP_242320916.1:0.0,WP_001013609.1:0.0):0.000000005):0.005311317[0.917],((BAB19277.1:0.010596685,(WP_048656835.1:0.0,WP_001013590.1:0.0):0.000000005):0.002646715[0.851],(((WP_144476953.1:0.002639460,WP_098835052.1:0.005286427):0.000000005[0.000],(WP_097987280.1:0.0,WP_098836257.1:0.0):0.000000005):0.002644022[0.918],((((WP_098361092.1:0.000000005,(WP_070806150.1:0.010674798,PEU76025.1:0.000000005):0.002647339[0.846]):0.000000005[0.000],(WP_098661966.1:0.002646573,(WP_071716364.1:0.000000005,(WP_144473270.1:0.000000006,(WP_001979669.1:0.002642266,WP_042515026.1:0.000000005):0.002641026[0.859]):0.002651380[0.861]):0.002646565[0.858]):0.000000005[0.000]):0.000000006[0.740],(WP_208752140.1:0.007958674,(WP_242275141.1:0.002647277,(((WP_073543696.1:0.0,WP_001013612.1:0.0,PES77600.1:0.0,WP_001013620.1:0.0,WP_001013615.1:0.0):0.000000005,(WP_060631045.1:0.005299215,(WP_097952168.1:0.002649876,(AAQ19679.1:0.002659357,(WP_098586849.1:0.0,WP_098198805.1:0.0):0.000000005):0.002651028[0.806]):0.002656741[0.796]):0.000000005[0.723]):0.000000005[0.000],(((ANB32138.1:0.002970313,WP_242299783.1:0.000000005):0.002651557[0.838],(WP_071725568.1:0.002646874,(PFB65998.1:0.002645863,PDY85733.1:0.002648402):0.000000005[0.000]):0.002647647[0.884]):0.000000005[0.000],(WP_098609073.1:0.002647301,(WP_101167617.1:0.005304599,((WP_196470834.1:0.005304341,(WP_077316817.1:0.002649605,(ABO61895.1:0.0,WP_047956305.1:0.0):0.000000005):0.000000005[0.000]):0.000000005[0.000],(OON59125.1:0.004806907,((AFD19011.1:0.002654047,(WP_070172465.1:0.002658385,(WP_001013610.1:0.0,WP_088016177.1:0.0):0.000000005):0.002657434[0.854]):0.000000005[0.000],((EEM77380.1:0.0,WP_001013611.1:0.0):0.000000005,((AHK38718.1:0.0,AFH83932.1:0.0,WP_001013614.1:0.0):0.000000005,(WP_154136427.1:0.000000005,(WP_154165239.1:0.000000005,(MRR42147.1:0.000000005,AEC32942.1:0.008010253):0.000000005[0.819]):0.000000005[0.413]):0.000000005[0.772]):0.002654746[0.912]):0.000000005[0.000]):0.000000041[0.748]):0.002656509[0.000]):0.002648964[0.911]):0.000000005[0.000]):0.000000005[0.000]):0.000000005[0.000]):0.000000005[0.000]):0.002642001[0.773]):0.002653309[0.782]):0.005298893[0.914],(((WP_119683479.1:0.000000005,(WP_097966177.1:0.000000005,WP_098377089.1:0.002646415):0.002646193[0.929]):0.000000005[0.000],(WP_098516623.1:0.000000005,(WP_116365851.1:0.002639753,(WP_001013602.1:0.000000005,AAO49750.1:0.007953816):0.000000005[0.000]):0.005290319[0.947]):0.005297920[0.915]):0.002646382[0.843],(((WP_065224925.1:0.000000005,(WP_097983940.1:0.002647269,WP_100651686.1:0.002647082):0.000000005[0.000]):0.002646749[0.914],(WP_088020201.1:0.002649023,((WP_229175318.1:0.002643845,(WP_072770320.1:0.000000005,(CJP23498.1:0.0,WP_139846772.1:0.0):0.002643820):0.000000005[0.745]):0.002648553[0.850],(WP_086421839.1:0.002646694,(WP_086412060.1:0.002647729,((WP_098641076.1:0.002650759,(WP_088114992.1:0.000000005,WP_224980334.1:0.002654885):0.002647879[0.788]):0.002649094[0.800],((WP_097912739.1:0.002583652,WP_197230087.1:0.003107358):0.000063995[0.618],(((WP_086388188.1:0.002649072,PFB17105.1:0.000000005):0.000000030[0.118],(WP_061457296.1:0.002646370,WP_017673334.1:0.000000005):0.002645996[0.848]):0.000000005[0.000],(((WP_033696210.1:0.002643992,WP_097853355.1:0.002647560):0.000000005[0.725],(WP_205171164.1:0.002641292,(WP_001013587.1:0.002642950,WP_001013588.1:0.000000005):0.000000005[0.000]):0.005300655[0.941]):0.000000005[0.000],((ACL31035.1:0.002648088,WP_098587763.1:0.002645014):0.000000005[0.000],(WP_226368740.1:0.0,WP_106824923.1:0.0,WP_029442472.1:0.0,WP_242245033.1:0.0,WP_071732171.1:0.0,WP_001013586.1:0.0,WP_063547441.1:0.0,WP_098913877.1:0.0):0.000000005):0.000000005[0.998]):0.000000005[0.000]):0.000000005[0.000]):0.000000005[0.996]):0.000000005[0.996]):0.000000006[0.999]):0.000000005[0.994]):0.000000006[0.998]):0.000000005[0.998]):0.000000005[0.000],(ABO61894.1:0.010620387,(((WP_206904767.1:0.002641548,(WP_001013598.1:0.000000005,WP_144575614.1:0.002639226):0.000000005[0.000]):0.000000006[0.000],((WP_109140702.1:0.0,WP_016118017.1:0.0,WP_001013599.1:0.0):0.000000005,((WP_001013596.1:0.0,WP_044797675.1:0.0,WP_229181068.1:0.0,WP_001013595.1:0.0,WP_070757823.1:0.0):0.000000005,((WP_153588242.1:0.007951622,WP_097796967.1:0.002640213):0.002648918[0.803],(WP_144608027.1:0.002642158,(WP_048567642.1:0.002643912,(WP_076774987.1:0.002640781,(COR51534.1:0.002643652,(WP_098939604.1:0.002641934,(WP_144585235.1:0.002646426,WP_098481389.1:0.002642145):0.000000005[0.000]):0.000000006[0.000]):0.000000005[0.000]):0.000000005[0.000]):0.000000005[0.000]):0.000000005[0.000]):0.000000005[0.000]):0.002643568[0.926]):0.000000005[0.000]):0.002638583[0.862],(((WP_098842893.1:0.0,WP_098323814.1:0.0):0.002639445,(((WP_098115056.1:0.002644278,WP_098090029.1:0.002639254):0.005283445[0.876],((WP_001013584.1:0.0,WP_151522663.1:0.0):0.000000005,(WP_131250868.1:0.002639311,(EEM83608.1:0.0,WP_001013583.1:0.0):0.002644188):0.000000005[0.000]):0.002638492[0.857]):0.000000005[0.000],(WP_133964306.1:0.002636498,(WP_086397134.1:0.000000005,(WP_098424918.1:0.002639238,((WP_016098589.1:0.002663807,(WP_078419739.1:0.002650486,WP_098094797.1:0.000000005):0.002641465[0.782]):0.010677852[0.962],(WP_199664325.1:0.002650880,(WP_218226089.1:0.002639843,(WP_017763222.1:0.000000005,(ABO61892.1:0.002642832,WP_001013607.1:0.000000005):0.002635598[0.837]):0.002637937[0.770]):0.005291817[0.898]):0.002629883[0.780]):0.000000005[0.000]):0.002642718[0.874]):0.002646173[0.793]):0.005291024[0.898]):0.002639371[0.847]):0.000000005[0.000],((((WP_118414668.1:0.002641066,(WP_063536510.1:0.007949817,WP_098569809.1:0.002643141):0.000000005[0.000]):0.000000005[0.000],(WP_097995321.1:0.0,WP_053513066.1:0.0,WP_098508636.1:0.0):0.000000005):0.000000005[0.000],((WP_098392430.1:0.002637378,WP_214631834.1:0.002636268):0.000000006[0.000],((WP_001013594.1:0.000000005,(AGE78902.1:0.006684327,WP_113764130.1:0.000000005):0.000000005[0.000]):0.002635581[0.849],(WP_087947665.1:0.002647125,(WP_098283929.1:0.002637517,WP_098341231.1:0.000000005):0.000000005[0.000]):0.002640090[0.830]):0.000000005[0.000]):0.000000005[0.000]):0.002640154[0.921],(((WP_098281324.1:0.0,WP_098382450.1:0.0,WP_001013600.1:0.0):0.000000005,(WP_098434994.1:0.002654226,(WP_098022749.1:0.002644924,(WP_098367034.1:0.002641878,WP_001013601.1:0.000000005):0.002643298[0.846]):0.000000005[0.000]):0.000000005[0.000]):0.002646362[0.916],((WP_121868630.1:0.0,WP_098390811.1:0.0):0.000000005,((WP_001013593.1:0.002640202,WP_078404636.1:0.002641417):0.000000005[0.000],((WP_098528852.1:0.002651009,WP_025709389.1:0.000000005):0.002648681[0.858],((WP_120460098.1:0.005286905,WP_001013618.1:0.000000005):0.000000006[0.754],(WP_088859527.1:0.0,WP_086385693.1:0.0,WP_006929679.1:0.0,WP_001013592.1:0.0):0.000000005):0.000000005[0.000]):0.000000005[0.000]):0.002639486[0.914]):0.000000005[0.000]):0.000000005[0.000]):0.000000005[0.000]):0.000000005[0.739]):0.002644995[0.913]):0.000000005[0.705]):0.000000005[0.000]):0.000000006[0.998]):0.000000005[0.995]):0.000000006[0.000]):0.000000005[0.996]):0.000000006[0.999]):0.000000005[0.997]):0.000000005[0.999]):0.000000005[0.000]):0.002646543[0.070]):0.000000030[0.671]):0.000000005[0.452]):0.000000005[0.635]):0.002680516[0.751]):0.004351175[0.810]):0.015875564[0.590]):0.045911484[0.982]):0.017071641[0.455]):0.162321946[1.000]):0.123093926[1.000]):0.085404081[0.968]):0.089901685[0.957]):0.098572355[0.532]):0.155883487[0.983]):0.072901501[0.917]):0.083492181[0.734]):0.098374136[0.953]):0.076681880[0.953],(((((MBK7034752.1:0.0,MBK7568464.1:0.0):0.086312300,(MBL0281224.1:0.124135479,(MBK8342083.1:0.000000005,MBK7443489.1:0.002613814):0.079088834[0.998]):0.045788159[0.854]):0.345733981[1.000],((GAK57780.1:0.369268229,(TLY33131.1:0.398356903,(MBN2173082.1:0.166883375,(MBN1340517.1:0.162498422,MBN3035759.1:0.169990592):0.071133603[0.936]):0.300568477[1.000]):0.074129649[0.254]):0.038959107[0.000],((MBI1805344.1:0.000000005,MBI3365532.1:0.000000005):0.244536254[1.000],(MBN1626393.1:0.420954643,(RMG87837.1:0.329182005,(PIF00945.1:0.224776558,(NVK65921.1:0.175700411,(GBD92268.1:0.226054309,WP_150546750.1:0.263190286):0.098795454[0.974]):0.123572203[0.995]):0.079764864[0.897]):0.123292165[0.983]):0.089598888[0.974]):0.060951531[0.776]):0.078600097[0.804]):0.054977190[0.877],((MBS1917510.1:0.006541386,MBS1932526.1:0.005268365):0.627032205[1.000],(WP_158557043.1:0.739062087,(KAA9041159.1:0.215543897,((MBN8853624.1:0.302899691,(WP_229688780.1:0.332887713,WP_224114878.1:0.310464370):0.080913344[0.881]):0.053262247[0.772],((WP_008508622.1:0.097135235,WP_121197267.1:0.118323369):0.163329241[1.000],((((WP_091369853.1:0.061037702,WP_183577293.1:0.053154124):0.115119801[1.000],(WP_158988936.1:0.063017794,WP_179412889.1:0.032706276):0.177077255[1.000]):0.073031745[0.984],(MBC7398440.1:0.206382580,(WP_073404758.1:0.191675521,(HAL81798.1:0.153830352,(BAU53467.1:0.0,WP_157750492.1:0.0):0.208065919):0.047398574[0.902]):0.051141317[0.413]):0.057942123[0.969]):0.077900028[0.992],(((PTQ94933.1:0.000000005,WP_170113641.1:0.002895054):0.288866847[1.000],(WP_184542187.1:0.185281150,(WP_147052227.1:0.092573193,WP_090649193.1:0.019352381):0.111206986[1.000]):0.089447211[0.952]):0.110792228[0.995],(((MBS1523065.1:0.091557937,MBV8391356.1:0.077600697):0.086790845[0.994],(QEC63674.1:0.0,WP_187359629.1:0.0):0.174375914):0.088474297[0.968],((WP_091149683.1:0.186563685,(MBB6147748.1:0.126381634,(WP_176852012.1:0.077495112,WP_166089621.1:0.058550081):0.088631075[0.998]):0.040164224[0.907]):0.064016342[0.985],(WP_119410439.1:0.174596315,(WP_243481746.1:0.057767468,((WP_188833038.1:0.043655229,(WP_091163062.1:0.022558954,WP_112652225.1:0.026915322):0.023248235[0.924]):0.017844662[0.719],(WP_091218236.1:0.026484503,(QEM11810.1:0.000000005,WP_190295120.1:0.000000005):0.042152989[0.997]):0.030447845[0.938]):0.062646269[0.992]):0.045700632[0.946]):0.064651897[0.982]):0.063198616[0.978]):0.050157473[0.876]):0.028426028[0.450]):0.053231684[0.919]):0.056150940[0.487]):0.053343812[0.189]):0.124776923[0.909]):0.099742337[0.480]):0.223143336[0.998]):0.077915172[0.957],(((NLN61983.1:0.591168460,(NLN62953.1:0.660893066,(MBF0407317.1:0.657901839,MBN2801850.1:0.408603997):0.086305740[0.422]):0.084632111[0.552]):0.092683155[0.906],((MBU6283789.1:0.433626968,MBF0171003.1:0.450100247):0.123600882[0.921],((((KAB2897430.1:0.299425523,EDM81872.1:0.477135189):0.087468827[0.741],(MCA9640463.1:0.000000005,(MCB9586925.1:0.0,MCB9608213.1:0.0):0.003338772):0.493206486[1.000]):0.087389415[0.777],((MBN2195297.1:0.761917474,RMF22608.1:0.265648008):0.166895665[0.938],((MBI3783156.1:0.235621325,MBI3767405.1:0.130679351):0.105139166[0.979],((MCC6850263.1:0.183683841,HFI48066.1:0.163155501):0.100422652[0.998],(MBM4246561.1:0.178180440,MBU6281293.1:0.299585748):0.066882683[0.968]):0.051389369[0.847]):0.049649598[0.885]):0.076204582[0.962]):0.099732009[0.968],(((MBS2040486.1:0.062646181,ODT55443.1:0.032708507):1.059995480[1.000],((WP_167646509.1:0.288500006,(WP_205007831.1:0.107137848,(NVK47940.1:0.097581801,(WP_127105812.1:0.075067548,((MCE8420280.1:0.103854112,WP_231098287.1:0.013632249):0.048884661[0.985],(EBA08017.1:0.000000005,WP_232281569.1:0.000000005):0.138473079[1.000]):0.023171706[0.444]):0.062001414[0.978]):0.074584530[0.921]):0.280298147[1.000]):0.440189325[1.000],(MCF8482247.1:0.437795900,(WP_224702920.1:0.461393729,((((MBN2627450.1:0.145768798,WP_053228171.1:0.125966970):0.191220150[0.999],(WP_199477832.1:0.037090405,(WP_212653376.1:0.023887798,NVK72927.1:0.010228535):0.033795107[0.959]):0.208600994[1.000]):0.134631661[0.989],((WP_082640961.1:0.000000005,KSV89603.1:0.000000005):0.168324176[1.000],(WP_202801597.1:0.129876977,(MBB3250860.1:0.115666543,(WP_192340110.1:0.081446551,(WP_077470952.1:0.081842244,WP_092854045.1:0.071305886):0.032171123[0.961]):0.021049135[0.900]):0.036766763[0.000]):0.075308230[0.956]):0.121962235[0.994]):0.184749853[0.998],(((WP_061978560.1:0.033389073,WP_062118224.1:0.000000006):0.268378250[1.000],(MBV2183454.1:0.086202940,(WP_147178034.1:0.133121320,(WP_028735274.1:0.021674411,(MBC7149990.1:0.073478373,MBA3042018.1:0.041804316):0.024986099[0.567]):0.029913392[0.550]):0.030875396[0.679]):0.234816246[1.000]):0.093577242[0.884],((WP_140717790.1:0.043361073,(WP_246678374.1:0.000000005,TPJ83372.1:0.000000005):0.001588577[0.610]):0.276269388[1.000],((WP_183683019.1:0.255449276,(WP_161077454.1:0.144653113,WP_209713819.1:0.073622990):0.175700959[1.000]):0.173597000[1.000],((WP_091879208.1:0.346880567,WP_051711293.1:0.257724814):0.072123478[0.000],(((WP_178369516.1:0.000000005,(PRZ56701.1:0.000000005,(KAH0440778.1:0.021352194,(WP_216749613.1:0.000000005,WP_052719656.1:0.000000005):0.002858301[0.823]):0.000000030[0.696]):0.002691725[0.862]):0.033247374[0.789],((CAB3733305.1:0.000000005,WP_217468924.1:0.000000005):0.020038501[0.961],(WP_211708373.1:0.015823048,(WP_208620617.1:0.000000005,(WP_200650664.1:0.007872710,((WP_211701107.1:0.000000005,WP_200658600.1:0.002608741):0.002604594[0.778],((WP_200576384.1:0.000000005,MBK3744318.1:0.000000005):0.000000005[0.000],(WP_200565475.1:0.000000005,MBK3783174.1:0.000000005):0.002612500[0.917]):0.002621715[0.799]):0.010507468[0.956]):0.002621932[0.786]):0.000000005[0.899]):0.050064521[0.998]):0.040198765[0.924]):0.247812441[1.000],(((WP_177118340.1:0.000000005,(WP_177106784.1:0.005676577,WP_177088313.1:0.020134077):0.008500615[0.024]):0.041641117[0.963],(WP_177066311.1:0.000000005,(WP_177073464.1:0.002820092,WP_177126193.1:0.005647695):0.000000005[0.000]):0.054945238[0.984]):0.304582804[1.000],(WP_179447801.1:0.085729576,(((WP_198859336.1:0.002622577,(WP_034115829.1:0.002623717,WP_153872450.1:0.005261921):0.000000005[0.000]):0.117163847[1.000],(WP_060754251.1:0.005306395,(WP_090368795.1:0.002660440,(WP_244385146.1:0.007984411,(WP_104994720.1:0.000000005,WP_161549399.1:0.002653685):0.000000005[0.886]):0.002655318[0.206]):0.000000005[0.716]):0.114127280[0.998]):0.093405363[0.997],((WP_177132872.1:0.000000005,(WP_177121901.1:0.000000005,WP_177115597.1:0.005320592):0.002654913[0.867]):0.034162674[0.992],((WP_010170015.1:0.000000005,(WP_169386162.1:0.002650993,WP_201125210.1:0.007937469):0.002630853[0.301]):0.033950815[0.995],(((WP_026078312.1:0.005394023,WP_226475608.1:0.002659614):0.016160878[0.985],((WP_076015365.1:0.000000005,WP_167663472.1:0.007982838):0.021230824[0.995],(WP_177070534.1:0.000000005,(WP_177027007.1:0.0,WP_063027537.1:0.0,WP_093205594.1:0.0):0.002658382):0.010024158[0.921]):0.003701501[0.755]):0.002602018[0.763],(WP_102606186.1:0.010620613,((WP_219406093.1:0.000000005,WP_177117117.1:0.005328191):0.000000005[0.514],((WP_177019282.1:0.018048906,WP_178912146.1:0.003677695):0.005059239[0.854],(WP_134327252.1:0.000000005,(WP_177028955.1:0.000000005,((WP_177067293.1:0.005333354,WP_177122732.1:0.000000005):0.000000005[0.000],((WP_177022731.1:0.002665639,WP_177049764.1:0.000000005):0.000000005[0.000],(WP_177081962.1:0.005332812,(WP_102369814.1:0.0,WP_214499914.1:0.0):0.002658795):0.002664779[0.777]):0.002658342[0.779]):0.002660312[0.904]):0.002658355[0.900]):0.002657763[0.779]):0.002662086[0.406]):0.019012430[0.990]):0.016532858[0.977]):0.012890003[0.926]):0.010060440[0.010]):0.061101827[0.992]):0.071115333[0.945]):0.157312282[0.987]):0.093317186[0.903]):0.095653780[0.878]):0.073039220[0.490]):0.081611186[0.937]):0.060150995[0.627]):0.051688970[0.228]):0.085559249[0.976]):0.060653522[0.000]):0.062734267[0.000]):0.132246731[0.952]):0.079804432[0.135],(((MCA9676112.1:0.263148822,MBI5516007.1:0.505471061):0.105124195[0.877],(MBK7191549.1:0.438207502,(MCB9554276.1:0.403568264,NMB74697.1:0.393813710):0.076553912[0.938]):0.035636415[0.000]):0.112671579[0.964],(MBN9529622.1:0.656260424,((((KYG01986.1:0.020116688,WP_237244250.1:0.033576564):0.037617745[0.850],(QRK14099.1:0.063788165,(EPX61494.1:0.0,WP_245591769.1:0.0):0.119618397):0.062517427[0.823]):0.218070033[1.000],(WP_202905344.1:0.240523602,(WP_221669966.1:0.142364734,((WP_057916771.1:0.0,WP_057971939.1:0.0):0.084260010,(((WP_078997127.1:0.000000005,QQQ02247.1:0.007913803):0.016280147[0.843],(WP_207521638.1:0.010213645,(WP_206410407.1:0.008177449,(WP_083382245.1:0.009965084,WP_096376774.1:0.003205038):0.007775108[0.902]):0.006628999[0.473]):0.059705785[0.995]):0.075614230[0.998],(WP_083512680.1:0.050024838,((WP_082577967.1:0.000000006,KRB11603.1:0.002759927):0.014636412[0.930],(WP_215495770.1:0.006377444,(WP_201025509.1:0.000000005,(WP_222837704.1:0.002675006,WP_200899851.1:0.008048289):0.002677423[0.371]):0.018015250[0.966]):0.009315885[0.801]):0.026005094[0.926]):0.064754266[0.986]):0.037724556[0.822]):0.058368828[0.843]):0.098515449[0.964]):0.109682031[0.973]):0.194920170[0.999],((WP_171703706.1:0.311329127,(WP_173183505.1:0.039492391,(WP_246306652.1:0.008925935,(MBF4571306.1:0.000000005,WP_228507920.1:0.002826450):0.052664366[0.995]):0.074428525[0.985]):0.236745309[1.000]):0.258663290[1.000],(((SHM95326.1:0.106973600,WP_051569665.1:0.045324907):0.355077002[1.000],(WP_188539391.1:0.206144496,(WP_047801562.1:0.111901011,(WP_133411073.1:0.010492149,(WP_109243152.1:0.000000005,(WP_244915885.1:0.000000005,(STX07661.1:0.000000005,(WP_144835765.1:0.000000005,(WP_109268345.1:0.002919583,(WP_126346619.1:0.002923931,((WP_126349750.1:0.002914604,WP_109221390.1:0.002915001):0.000000006[0.000],(WP_207307550.1:0.0,WP_017834693.1:0.0):0.000000005):0.002917591[0.915]):0.000000005[0.000]):0.000000005[0.000]):0.002921241[0.915]):0.000000005[0.746]):0.014713417[0.986]):0.007253239[0.834]):0.094554590[0.998]):0.078089816[0.967]):0.569753677[1.000]):0.092484486[0.872],((GGP87651.1:0.018195704,(NYF39707.1:0.000000006,WP_246424255.1:0.000000005):0.010495588[0.821]):0.241967973[1.000],(((WP_055546369.1:0.042415376,((RNG18416.1:0.000000005,WP_246097401.1:0.000000005):0.019371514[0.971],(WP_179935248.1:0.015805558,(WP_063730067.1:0.003873003,(EFL25022.1:0.000000005,WP_039938542.1:0.000000005):0.005437504[0.801]):0.034800778[0.994]):0.009322602[0.836]):0.042833970[0.965]):0.205163160[1.000],((WP_198273712.1:0.056272577,((WP_210951053.1:0.042494850,(WP_020870305.1:0.031885439,WP_201852557.1:0.015591789):0.009220928[0.876]):0.005827300[0.183],((WP_037955381.1:0.011868445,(WP_086885891.1:0.0,WP_211835905.1:0.0):0.011367526):0.007100250[0.869],(WP_164435124.1:0.012058051,(WP_182467724.1:0.002988560,(WP_138914974.1:0.012082876,MBI0384559.1:0.000000006):0.000000005[0.914]):0.000000005[0.000]):0.002994767[0.786]):0.021280494[0.977]):0.022872974[0.950]):0.009452603[0.829],((WP_167502213.1:0.007968533,((WP_100806870.1:0.012839144,(WP_147968695.1:0.020046752,MCC4319304.1:0.004501236):0.006993287[0.376]):0.003292264[0.159],(WP_079258128.1:0.015215629,(WP_206332742.1:0.000000005,(WP_093705753.1:0.003031604,WP_102935062.1:0.009125488):0.000000005[0.000]):0.000000005[0.000]):0.006428982[0.466]):0.003868192[0.413]):0.035418714[0.997],((WP_236256463.1:0.004843920,(WP_220046920.1:0.003060934,(WP_062010756.1:0.003060380,(WP_037647509.1:0.018386102,WP_064456032.1:0.000000005):0.003057844[0.821]):0.000000005[0.000]):0.001354954[0.528]):0.056042045[0.999],(SEC16422.1:0.035200175,((WP_211124864.1:0.018458257,WP_237514568.1:0.012187115):0.017605020[0.948],(WP_119989705.1:0.009544698,(WP_078505609.1:0.0,AEM88246.1:0.0):0.024257453):0.007108386[0.451]):0.010937487[0.602]):0.018419217[0.781]):0.008295861[0.231]):0.007393924[0.360]):0.120030747[0.994]):0.210038350[1.000],((((WP_184887590.1:0.000000005,WP_221483208.1:0.002727872):0.219002178[1.000],(NUR92207.1:0.202498810,(MBB5074579.1:0.000000005,WP_246508386.1:0.003609457):0.179867053[0.994]):0.255403300[0.999]):0.055700843[0.840],((WP_075740048.1:0.111828979,(AOS62802.1:0.000000006,WP_069848319.1:0.000000005):0.079039867[0.959]):0.296477210[1.000],(WP_203941607.1:0.271422727,(WP_142708901.1:0.427488924,(WP_169173691.1:0.309842315,RSM44112.1:0.325918548):0.055971377[0.764]):0.086928940[0.903]):0.134405881[0.998]):0.140429707[0.993]):0.063387784[0.827],(((WP_240483679.1:0.428506953,((WP_079101494.1:0.059692652,WP_078904874.1:0.126710183):0.071869351[0.950],(KQV18896.1:0.018361701,WP_184918309.1:0.045359502):0.122776662[1.000]):0.034176248[0.270]):0.151384422[1.000],(HAM23559.1:0.531541861,(WP_086782142.1:0.270562657,((WP_225953662.1:0.075614311,WP_084431171.1:0.074127257):0.077596468[0.967],((WP_247061591.1:0.057913276,((WP_072481356.1:0.041922875,(WP_247013873.1:0.011855916,(WP_192782540.1:0.007810910,WP_125311064.1:0.005241883):0.018002020[0.977]):0.017198947[0.965]):0.005345915[0.445],(WP_004558736.1:0.008494204,(WP_020644014.1:0.036712090,((WP_043775600.1:0.041818980,WP_086671711.1:0.020455920):0.012959645[0.908],(WP_176172568.1:0.010391272,(WP_191316782.1:0.020784036,(MBE8520750.1:0.021079210,(ADJ43311.1:0.020966647,WP_103335606.1:0.010565841):0.008174022[0.915]):0.002594558[0.740]):0.005170170[0.865]):0.003910032[0.779]):0.008362153[0.862]):0.008825822[0.886]):0.014165657[0.925]):0.010120516[0.729]):0.061369696[0.957],(((WP_044851465.1:0.014061147,WP_061981597.1:0.027201455):0.010607941[0.692],(WP_192746155.1:0.019275310,RSM55422.1:0.014305917):0.010860768[0.831]):0.018470934[0.911],((WP_181775456.1:0.035262143,(WP_026467460.1:0.023284659,(WP_191258014.1:0.003516947,WP_167405968.1:0.010010228):0.028810690[0.980]):0.022036201[0.876]):0.015218629[0.909],((WP_037346977.1:0.016337426,(WP_038524200.1:0.000000005,(WP_073848004.1:0.002692966,WP_240594940.1:0.013559035):0.000000005[0.000]):0.005368345[0.875]):0.056515616[1.000],(WP_016331994.1:0.013055784,((WP_199745693.1:0.000000005,RSN56237.1:0.002790983):0.000000005[0.770],(WP_034320076.1:0.005419974,(QXV59253.1:0.002794208,WP_219145465.1:0.000000005):0.005402694[0.887]):0.005398390[0.806]):0.005948639[0.324]):0.026009481[0.969]):0.017358792[0.896]):0.010242592[0.427]):0.172030845[1.000]):0.043827728[0.599]):0.136076489[0.989]):0.169107705[0.995]):0.084871361[0.929]):0.045347982[0.764],((WP_189133479.1:0.167324541,(MBB5935826.1:0.077137328,(WP_187062477.1:0.012575604,WP_176166429.1:0.015068081):0.118839360[0.999]):0.146930513[0.997]):0.105817207[0.993],((GIF82639.1:0.009542600,(WP_207892917.1:0.000000005,(WP_201753870.1:0.000000005,NBE83531.1:0.000000005):0.012835674[0.960]):0.042542206[0.993]):0.141178512[1.000],((MQY07907.1:0.0,WP_207709900.1:0.0):0.312868278,((((WP_214408415.1:0.072629393,(WP_181871181.1:0.000000005,RCG31091.1:0.000000005):0.073457583[0.999]):0.034181897[0.930],(((WP_036326214.1:0.000000005,ETK35202.1:0.002555848):0.059869943[0.997],(WP_228636775.1:0.037673284,(WP_066945910.1:0.020033680,WP_067125214.1:0.019820270):0.054242894[0.999]):0.039564850[0.959]):0.025900463[0.918],(WP_229835041.1:0.084570460,((WP_184839654.1:0.070520488,WP_217394810.1:0.071845609):0.038561793[0.970],(NUR27772.1:0.108217217,((NUT24011.1:0.0,NUR71044.1:0.0):0.011741958,(NUO61550.1:0.0,NUR46879.1:0.0):0.047811886):0.054003257[0.965]):0.120936807[1.000]):0.018388483[0.490]):0.049857273[0.996]):0.022280455[0.662]):0.037406620[0.951],(WP_189191103.1:0.122389501,(WP_191292707.1:0.127728651,(((WP_120720524.1:0.151154038,(WP_229848570.1:0.047504215,WP_107470803.1:0.067125691):0.039125277[0.960]):0.071172792[0.994],(WP_163508279.1:0.160131350,((WP_232485122.1:0.000000005,QNA78432.1:0.000000005):0.002620849[0.802],(NEA53859.1:0.002704689,WP_239069604.1:0.000000005):0.002737068[0.316]):0.071842068[0.999]):0.032199069[0.902]):0.028444426[0.322],((WP_107430448.1:0.000000005,OKJ45225.1:0.002772351):0.088371047[1.000],((SCF56395.1:0.034674151,(GGT38379.1:0.000000006,WP_229846035.1:0.002687294):0.015680554[0.943]):0.050470382[0.999],(WP_093551429.1:0.024532750,(WP_124720793.1:0.031336946,(WP_189539754.1:0.011420351,WP_218172419.1:0.017004198):0.020534719[0.919]):0.023135065[0.926]):0.020973305[0.932]):0.020559653[0.701]):0.032385289[0.943]):0.028217692[0.871]):0.024945225[0.535]):0.101994820[1.000]):0.044611536[0.962],((WP_238355924.1:0.054057718,(WP_164594243.1:0.044050980,((WP_112237368.1:0.033596134,WP_185444352.1:0.015251267):0.021650487[0.936],(WP_238176343.1:0.069921228,TDD61621.1:0.100987369):0.031304125[0.962]):0.019477605[0.604]):0.060636966[0.998]):0.085862687[1.000],((((WP_215732198.1:0.029855659,(WP_112267725.1:0.056752368,WP_231114736.1:0.086283436):0.023558063[0.673]):0.146580891[1.000],((WP_236221280.1:0.029245492,WP_218130176.1:0.007889280):0.071580379[0.998],(WP_089920238.1:0.032436719,(WP_229693835.1:0.039331312,(WP_211335500.1:0.010960940,WP_030478783.1:0.021397314):0.043931041[0.992]):0.016573134[0.477]):0.014209401[0.195]):0.053346439[0.982]):0.062908254[0.991],((WP_229693834.1:0.038375473,((WP_090065235.1:0.000000005,WP_211335499.1:0.002614748):0.026003544[0.953],(WP_030478782.1:0.000000005,WP_211257796.1:0.002589701):0.041367609[0.998]):0.015420442[0.329]):0.036118930[0.963],((WP_167978011.1:0.048250293,(WP_030472312.1:0.054319341,WP_189252798.1:0.047427262):0.013002975[0.311]):0.007542069[0.232],(NGY60102.1:0.015044624,(WP_086664057.1:0.040111424,WP_082373138.1:0.036814764):0.022432546[0.920]):0.011102042[0.829]):0.027939563[0.935]):0.132329046[1.000]):0.043128933[0.906],((((WP_184538945.1:0.0,MBB2909853.1:0.0):0.070579905,((WP_093886076.1:0.014029614,OUC76967.1:0.028159436):0.050652728[0.996],(WP_030906879.1:0.036169741,(AWS40999.1:0.000000005,WP_239514414.1:0.000000005):0.027428676[0.983]):0.027606527[0.948]):0.020656955[0.700]):0.051101205[0.990],(WP_230878953.1:0.044368881,((GIH89879.1:0.011372328,GII01071.1:0.035339099):0.047806813[0.978],(WP_196449638.1:0.032581284,((GGL07849.1:0.000000006,WP_229797779.1:0.000000005):0.009521347[0.901],(WP_191894175.1:0.008332403,(WP_196466792.1:0.002697983,WP_068894674.1:0.002675101):0.016383683[0.968]):0.009593203[0.908]):0.021716837[0.957]):0.097398121[1.000]):0.034005439[0.222]):0.052555015[0.989]):0.059949773[0.995],((WP_246509859.1:0.157814151,((WP_083501968.1:0.114007933,SEL72609.1:0.057109069):0.035410831[0.967],(WP_020385054.1:0.116893243,(NUP81354.1:0.056977322,(WP_189650359.1:0.002580477,(WP_221762391.1:0.000000005,RSN05792.1:0.000000005):0.005197094[0.869]):0.030558845[0.966]):0.062534475[0.998]):0.011020066[0.662]):0.015012276[0.851]):0.005378684[0.152],(WP_214319665.1:0.151542740,((WP_046905949.1:0.098443017,WP_243332473.1:0.062275766):0.044254842[0.982],(WP_189978595.1:0.055384135,((WP_189848691.1:0.032297930,(WP_190044690.1:0.043317337,((WP_043227666.1:0.005299338,WP_200428363.1:0.002623549):0.014093473[0.940],(WP_169091286.1:0.015539316,(GGR63692.1:0.000000005,WP_229851822.1:0.000000005):0.009021557[0.902]):0.012354137[0.918]):0.018872390[0.945]):0.005813959[0.000]):0.012506029[0.893],(((WP_150500648.1:0.002594587,WP_015038128.1:0.000000005):0.037067471[0.999],(WP_231070606.1:0.005229830,(WP_030313110.1:0.002611517,WP_187621223.1:0.005236320):0.002642318[0.787]):0.005661973[0.835]):0.007084906[0.177],(WP_148001473.1:0.036266848,(((WP_056556741.1:0.021484745,WP_188266264.1:0.037782454):0.007935826[0.814],(WP_017241882.1:0.005253896,WP_033200831.1:0.002699795):0.021176920[0.975]):0.008579463[0.454],(WP_141293285.1:0.026449693,(WP_123456918.1:0.031302951,(WP_116157502.1:0.026363988,(GGY11732.1:0.000000005,WP_189802615.1:0.007946858):0.013399918[0.942]):0.005472797[0.201]):0.013155787[0.919]):0.004449152[0.657]):0.012249878[0.893]):0.006869255[0.859]):0.042046488[0.998]):0.017262871[0.483]):0.045957743[0.975]):0.021834401[0.889]):0.028186808[0.927]):0.033279415[0.975]):0.024605286[0.844]):0.019501787[0.758]):0.063665601[0.988]):0.041792662[0.973]):0.021186425[0.541]):0.049053282[0.947]):0.044734292[0.394]):0.085019088[0.953]):0.049608680[0.781]):0.061581078[0.000]):0.060526794[0.820]):0.219431803[0.999]):0.052858635[0.117]):0.075025618[0.945]):0.060927399[0.816]):0.063018866[0.850]):0.046548100[0.861]):0.066639169[0.927]):0.178382569[0.994]):0.039366734[0.378],(((WP_167954673.1:0.532336890,((WP_137696845.1:0.097063756,WP_024833660.1:0.061342046):0.360521162[1.000],((HBD70985.1:0.013347377,(MBS1310498.1:0.019915659,CCZ84269.1:0.025233216):0.004240215[0.644]):0.384006906[1.000],(HAS78770.1:0.276658793,((MBS4831658.1:0.348584134,(MBR6403812.1:0.449101918,(SDA59750.1:0.016255487,MBE5856966.1:0.017981967):0.462270661[1.000]):0.143889567[0.967]):0.086033003[0.963],(((CDE34199.1:0.122520164,MBD5142441.1:0.178677442):0.128467958[1.000],(MBP3379658.1:0.193340504,(MBQ8823734.1:0.168778644,(SCJ08518.1:0.007683838,MBS6315757.1:0.020050528):0.115207295[1.000]):0.037850985[0.312]):0.086891108[0.991]):0.056613931[0.967],(MBO5103852.1:0.286782370,(((MBQ8513844.1:0.279575877,MBQ8297810.1:0.101419418):0.047577556[0.765],((MBQ3257482.1:0.000000005,MBQ8012349.1:0.005376009):0.090377435[0.993],(CDD53804.1:0.0,WP_015557915.1:0.0):0.230039373):0.053904075[0.681]):0.053868225[0.193],((MBQ3920066.1:0.254620656,MBQ4486294.1:0.196780132):0.098914084[0.986],(((MBP0967042.1:0.249951059,MBQ5334564.1:0.234270019):0.090154889[0.619],(MBP0971743.1:0.086784248,MBR3418674.1:0.110686090):0.102188786[0.908]):0.205130378[1.000],(MBR4200773.1:0.127522272,((MBE6864966.1:0.161905937,MBR4628588.1:0.162688028):0.046953949[0.939],(MBP0974416.1:0.101129113,((MBQ5337560.1:0.000000005,MBP0986998.1:0.002818717):0.056197506[1.000],(MBO7473480.1:0.018585865,(WP_019679597.1:0.021559746,WP_072949639.1:0.024890178):0.011832230[0.639]):0.023845326[0.936]):0.037009378[0.955]):0.025802004[0.668]):0.021382645[0.772]):0.039141034[0.639]):0.211535142[1.000]):0.059564820[0.621]):0.043171816[0.723]):0.060028412[0.833]):0.064772293[0.871]):0.054942765[0.776]):0.090431467[0.939]):0.198457046[0.995]):0.178051190[0.990]):0.212882046[0.986],(((WP_071393430.1:0.083277195,(WP_150442342.1:0.063708879,(KAA9029440.1:0.000000005,WP_191090542.1:0.000000005):0.154139882[1.000]):0.073174267[0.170]):0.739556196[1.000],(((WP_223908594.1:0.256592895,(MBT9596061.1:0.213817172,(MCA9832792.1:0.487591346,MBT9598119.1:0.230266567):0.095722996[0.959]):0.059227696[0.396]):0.123977584[0.923],(MBJ7256677.1:0.021023145,(MBJ7256678.1:0.005464501,(MBJ7422914.1:0.0,MBJ7394510.1:0.0):0.000000005):0.006443145[0.742]):0.329435162[1.000]):0.444234377[1.000],(HHY19388.1:0.328324360,((WP_183278912.1:0.116580563,(WP_160680178.1:0.019400306,WP_128211927.1:0.008328020):0.071696163[0.990]):0.153306646[0.999],((WP_053985526.1:0.353859018,(WP_177214633.1:0.000000005,SFR78296.1:0.000000005):0.494467795[1.000]):0.169463217[0.990],((AOR23354.1:0.000000005,WP_125461014.1:0.000000005):0.354493329[1.000],(((WP_224037170.1:0.090159676,(WP_090092861.1:0.000000012,WP_175559991.1:0.006565983):0.096475775[0.189]):0.023658406[0.162],(WP_008427384.1:0.116091099,(RII35915.1:0.000000005,(WP_243146020.1:0.000000005,MVX67244.1:0.000000005):0.032858557[0.995]):0.092872243[1.000]):0.057876105[0.972]):0.036456913[0.544],((OOM13754.1:0.000000005,WP_176127497.1:0.003358168):0.021335383[0.941],(WP_241392926.1:0.000000005,((WP_241425587.1:0.000000005,WP_140395264.1:0.000000005):0.002944803[0.932],(WP_022744757.1:0.0,WP_041716165.1:0.0):0.000000005):0.000000005[0.970]):0.032970533[0.978]):0.138554476[1.000]):0.086448863[0.954]):0.059809499[0.474]):0.048161853[0.832]):0.535844223[1.000]):0.236593226[0.999]):0.090592137[0.767]):0.061928273[0.646],((WP_137939736.1:0.475581452,(WP_157670150.1:0.130075251,((QNM98146.1:0.004442258,WP_051319050.1:0.000000005):0.135222030[0.999],(BCL75678.1:0.084457455,(AOX99667.1:0.053705727,(WP_203536537.1:0.000000005,ADN52626.1:0.000000005):0.071188188[0.999]):0.041246376[0.930]):0.200926124[1.000]):0.074454019[0.762]):0.244160504[0.999]):0.260760469[1.000],(((WP_160904761.1:0.259263986,(RZM28123.1:0.184472395,WP_214226095.1:0.171828142):0.128374177[0.990]):0.408101315[1.000],((((WP_244918806.1:0.005404204,WP_040734273.1:0.002778012):0.020982512[0.931],(WP_240927437.1:0.027215775,(WP_244194096.1:0.000000005,WP_087441470.1:0.000000005):0.012556508[0.946]):0.009579087[0.205]):0.089234237[0.997],((WP_238187751.1:0.088564045,WP_197936946.1:0.021434755):0.103374120[0.998],((WP_157265935.1:0.044616453,WP_169081443.1:0.060022226):0.090292525[0.999],(((WP_081735154.1:0.031859423,WP_188887819.1:0.043769378):0.072092375[1.000],(WP_147384477.1:0.017237985,(WP_133304977.1:0.000000005,RJX41696.1:0.002715911):0.036361397[0.996]):0.080924070[1.000]):0.031303515[0.661],(WP_211022897.1:0.103797199,((GIO36522.1:0.0,WP_212939015.1:0.0):0.002015957,(GIO43103.1:0.002777812,(WP_044479705.1:0.000000005,(WP_216477657.1:0.014363099,(WP_232436830.1:0.0,WP_059051801.1:0.0):0.053527495):0.007898489[0.840]):0.003155783[0.797]):0.016995739[0.816]):0.186241660[1.000]):0.064242105[0.940]):0.056650626[0.982]):0.033713446[0.884]):0.109988559[0.997]):0.185633650[1.000],(((MBS4197786.1:0.051461127,MBS4202419.1:0.046118878):0.278711394[1.000],(MBN9106415.1:0.154998290,WP_223586340.1:0.266691534):0.322940612[1.000]):0.059705539[0.542],(((WP_246016956.1:0.146670309,RXZ84924.1:0.147053862):0.129626755[0.997],(RXZ81999.1:0.223288286,(HIW32496.1:0.206193483,(RJE91307.1:0.065146642,(WP_243643933.1:0.000000006,RJX41887.1:0.000000005):0.094654669[1.000]):0.156839686[1.000]):0.065303140[0.977]):0.074718943[0.990]):0.088241820[0.990],(((WP_216537466.1:0.057959424,((WP_225038762.1:0.002681167,WP_211373338.1:0.000000005):0.083399628[0.999],(WP_240431895.1:0.103196610,(WP_229521026.1:0.027108569,WP_227011463.1:0.023430374):0.047101259[0.994]):0.018720915[0.737]):0.029615182[0.814]):0.072990260[0.999],(WP_169282416.1:0.166236078,(((WP_229696250.1:0.085853845,WP_235440150.1:0.075914726):0.027464948[0.889],((WP_215161085.1:0.005416935,WP_237566409.1:0.009800708):0.003605032[0.740],((WP_220687436.1:0.011009016,WP_216531702.1:0.011061938):0.018791029[0.979],(WP_246059308.1:0.005301311,PJN54757.1:0.008200027):0.010251839[0.909]):0.014654196[0.929]):0.017735331[0.747]):0.128741892[1.000],((AJS61487.1:0.000000005,WP_234405602.1:0.000000005):0.064681058[0.999],((WP_228101495.1:0.087308630,(WP_246072905.1:0.005173389,WP_244864488.1:0.002748637):0.044392978[0.985]):0.113815264[1.000],(WP_245699793.1:0.060885664,(WP_068647183.1:0.034320991,(WP_068583642.1:0.000000006,WP_082867431.1:0.000000005):0.035885587[0.989]):0.049857776[0.994]):0.046016105[0.955]):0.016145696[0.272]):0.074481792[0.990]):0.104474693[1.000]):0.027092130[0.116]):0.019767306[0.934],((WP_130615690.1:0.183147643,(OME85180.1:0.063094073,(WP_241674607.1:0.005735156,WP_238404214.1:0.000000005):0.075036671[0.999]):0.099547243[0.998]):0.076473142[0.992],((WP_152393219.1:0.060161687,OPA76999.1:0.034614938):0.115760771[1.000],((((WP_235847599.1:0.000000005,WP_082927093.1:0.000000005):0.012339896[0.907],(WP_244862478.1:0.000000005,GIP20508.1:0.000000005):0.009298069[0.858]):0.184520241[1.000],(WP_127486616.1:0.005545325,(WP_054975261.1:0.007982536,(WP_063178692.1:0.007058043,(WP_127460834.1:0.004958015,(WP_010497694.1:0.013655740,WP_163856069.1:0.000000005):0.005927724[0.843]):0.002734063[0.271]):0.017735285[0.968]):0.019717459[0.910]):0.150737286[1.000]):0.070162999[0.989],((WP_229753248.1:0.029730926,WP_246054112.1:0.029184074):0.056134153[0.996],((NUU60310.1:0.080559311,(WP_082651251.1:0.000000005,KTD84995.1:0.000000005):0.019991572[0.925]):0.014976288[0.150],(HBS44878.1:0.006218206,((WP_231573343.1:0.002677618,AIQ25865.1:0.000000005):0.002693483[0.789],(WP_094876885.1:0.010747036,(WP_149645075.1:0.002830215,WP_076286066.1:0.005668658):0.000000006[0.592]):0.002653233[0.776]):0.007888039[0.895]):0.013384026[0.455]):0.076902321[0.999]):0.036895432[0.947]):0.036120375[0.919]):0.021870142[0.632]):0.027277424[0.924]):0.030180973[0.904]):0.099431951[0.994]):0.039228731[0.194]):0.075541120[0.896]):0.085979331[0.913],(((WP_232277567.1:0.250385914,(WP_192027084.1:0.033815354,TVX92358.1:0.024413162):0.232004536[1.000]):0.235135402[1.000],((WP_168181638.1:0.029153446,MBG9791954.1:0.014514973):0.057079311[0.981],((WP_138186784.1:0.006223470,WP_028532688.1:0.010222484):0.030670890[0.973],(WP_244965754.1:0.016081723,(WP_005546307.1:0.005087661,(WP_241751961.1:0.010839575,NEZ44969.1:0.002572733):0.003898544[0.756]):0.008973502[0.887]):0.017666847[0.856]):0.170476806[1.000]):0.143045396[0.999]):0.073616502[0.937],((WP_068793839.1:0.400781122,WP_090820786.1:0.322582330):0.197601143[0.999],((((ULL19819.1:0.090252562,WP_064745672.1:0.082505718):0.100973820[0.999],((WP_244850318.1:0.014855571,WP_064017578.1:0.000000005):0.224555875[1.000],(((WP_213617484.1:0.003600406,WP_068617652.1:0.012302864):0.096543142[0.998],((WP_042229726.1:0.060352240,(WP_157333810.1:0.025080372,WP_068776280.1:0.003584528):0.122525904[1.000]):0.043107728[0.889],(WP_103994214.1:0.015534484,(WP_217558879.1:0.017445116,WP_042226916.1:0.006531176):0.012997087[0.648]):0.088012394[1.000]):0.044842624[0.830]):0.232513208[1.000],(MCD9023119.1:0.169349217,(WP_036598440.1:0.140004596,(WP_083675749.1:0.081872952,((WP_025706676.1:0.011707697,WP_240059346.1:0.004181852):0.019194579[0.902],(WP_051052051.1:0.020603991,(WP_062528573.1:0.000000005,WP_244280730.1:0.000000005):0.007516763[0.842]):0.016716994[0.821]):0.127569671[1.000]):0.116016869[1.000]):0.062948551[0.796]):0.138963898[1.000]):0.091192457[0.964]):0.068118305[0.276]):0.085915375[0.961],((KQU26283.1:0.002584474,((WP_116821063.1:0.016349485,WP_053347817.1:0.008063532):0.002902775[0.765],(WP_201186871.1:0.013379415,WP_201222904.1:0.002839807):0.005412809[0.467]):0.005301270[0.836]):0.051747608[0.952],((SNT09653.1:0.013586113,AMM94757.1:0.000000005):0.037758399[0.996],(WP_061142700.1:0.184184913,((CAH0297196.1:0.022060902,(PEZ76128.1:0.010739539,WP_144529043.1:0.010929712):0.011010979[0.907]):0.031513330[0.985],((TDL84971.1:0.021283409,(MBT2647339.1:0.130288478,(WP_148357839.1:0.000000006,(WP_063234961.1:0.013392525,WP_230160062.1:0.005323945):0.002662315[0.297]):0.021850940[0.982]):0.000000005[0.000]):0.010896658[0.673],((NCT36432.1:0.008083603,MBD8587526.1:0.002674338):0.005444968[0.880],(((MBL3642675.1:0.027318269,(MBX9957492.1:0.019048517,PAL07138.1:0.010881814):0.005555147[0.845]):0.005574954[0.875],(WP_134783778.1:0.010701647,(WP_053536576.1:0.005403384,WP_127777840.1:0.000000005):0.008116412[0.942]):0.000000005[0.839]):0.008654272[0.921],((WP_098186890.1:0.010757890,(PAW28240.1:0.005364894,WP_241637398.1:0.018027388):0.000000005[0.745]):0.000000005[0.000],(WP_098937230.1:0.013051341,(WP_106027583.1:0.010817474,QNK49086.1:0.000000005):0.004738987[0.818]):0.003814021[0.639]):0.016072240[0.977]):0.004982611[0.833]):0.018898571[0.975]):0.012571073[0.892]):0.039207096[0.986]):0.017034929[0.644]):0.079493007[0.982]):0.456752960[1.000]):0.032646738[0.400],((WP_144029056.1:0.060778302,WP_238170764.1:0.100162111):0.222798044[1.000],((WP_148929442.1:0.153433157,(WP_234992979.1:0.029033260,(WP_232312802.1:0.000000006,KKC49897.1:0.000000005):0.022164871[0.938]):0.118780038[1.000]):0.081170901[0.980],((((WP_239328027.1:0.026741974,WP_028545386.1:0.026729569):0.130442168[1.000],(WP_229106813.1:0.064374225,(WP_085493056.1:0.008471669,(NMM51020.1:0.000000005,WP_240967759.1:0.000000005):0.002316155[0.749]):0.199704537[1.000]):0.079487649[0.995]):0.054101001[0.951],(WP_028563163.1:0.179473647,((WP_077570121.1:0.018961611,WP_028406182.1:0.010578675):0.095728166[1.000],((WP_241931772.1:0.000000005,WP_208916133.1:0.013279543):0.150694802[1.000],(WP_023960044.1:0.064025428,((WP_006207882.1:0.0,WP_063478451.1:0.0):0.036991982,((WP_119850270.1:0.005232024,(VTR57642.1:0.002613287,(WP_213580078.1:0.002614123,(WP_096774717.1:0.000000005,(ETT59876.1:0.000000005,WP_012818727.1:0.000000005):0.002651025[0.917]):0.000000005[0.000]):0.002645621[0.873]):0.000000005[0.000]):0.023677856[0.990],(BAB69035.1:0.007477919,(WP_127593772.1:0.013137722,((WP_113059250.1:0.002614054,(WP_220686741.1:0.002608969,WP_194540664.1:0.002608263):0.005229974[0.891]):0.003093400[0.798],(WP_213646388.1:0.016118319,(AAP22946.1:0.008444858,WP_098741667.1:0.007295961):0.003088982[0.227]):0.009737272[0.873]):0.002100039[0.760]):0.003043891[0.756]):0.010617412[0.856]):0.009510363[0.682]):0.012338341[0.648]):0.021725024[0.250]):0.025485239[0.483]):0.025030730[0.307]):0.064985972[0.993]):0.024988986[0.306],(((WP_094598010.1:0.020888840,((WP_152399556.1:0.010636317,WP_145027189.1:0.002649648):0.000000005[0.736],(AFP58892.1:0.000000005,(WP_076173043.1:0.002645062,(WP_163880111.1:0.000000005,WP_145138940.1:0.002646747):0.002644677[0.877]):0.000000005[0.000]):0.002644086[0.782]):0.012443593[0.419]):0.073698344[0.998],((GAF10555.1:0.0,WP_036653071.1:0.0):0.114645714,((WP_201452104.1:0.007022822,(WP_212949486.1:0.000000005,KHF35574.1:0.237286155):0.038177162[1.000]):0.026320491[0.830],((WP_160499562.1:0.013999446,(WP_127603741.1:0.026645803,WP_213651215.1:0.026912696):0.006685121[0.859]):0.005008824[0.554],((QOS82250.1:0.000000005,WP_228469439.1:0.000000005):0.035480995[0.997],(WP_053779698.1:0.003288783,(((WP_179261862.1:0.000000005,WP_177185876.1:0.002588583):0.013047526[0.977],(KAG3106579.1:0.000000005,(WP_024632953.1:0.0,WP_079348839.1:0.0):0.000000005):0.007787897[0.925]):0.004510377[0.804],((WP_064642475.1:0.005189915,(WP_079695765.1:0.002584401,WP_063568468.1:0.000000005):0.000000005[0.741]):0.007791290[0.820],(AGV55649.1:0.013078017,(WP_113055039.1:0.007765090,(WP_181393249.1:0.005179740,WP_099858782.1:0.007774780):0.000000005[0.000]):0.002587562[0.214]):0.002581682[0.744]):0.005929489[0.874]):0.015720427[0.971]):0.019589530[0.967]):0.027896917[0.981]):0.049723420[0.982]):0.058659286[0.719]):0.024455971[0.801]):0.063525665[0.987],((GGG06517.1:0.0,WP_189031260.1:0.0):0.092598899,((WP_154117914.1:0.069186681,((OBZ16358.1:0.016399728,NUU61225.1:0.029574614):0.057533683[1.000],((WP_076137104.1:0.000000005,((WP_076317335.1:0.002589617,(WP_036681429.1:0.0,WP_235219458.1:0.0):0.000000005):0.002590032[0.906],((WP_076099980.1:0.000000005,WP_076273500.1:0.005197772):0.000000005[0.000],(AIQ76604.1:0.000000005,WP_244886396.1:0.002590026):0.002589250[0.913]):0.000000005[0.000]):0.002590802[0.874]):0.002704329[0.750],(WP_232061464.1:0.004746415,((WP_076128817.1:0.0,WP_076219258.1:0.0):0.002599890,(WP_076193682.1:0.002594689,(WP_239498755.1:0.006200483,(WP_076303122.1:0.0,WP_076185481.1:0.0,WP_076206707.1:0.0):0.000000005):0.000000005[0.000]):0.000000005[0.000]):0.000009028[0.000]):0.002475180[0.047]):0.030803837[0.984]):0.018454238[0.745]):0.006975708[0.709],((WP_076109456.1:0.005079357,WP_038593155.1:0.019487346):0.037980507[0.996],((WP_081947642.1:0.057881480,WP_206100451.1:0.042999820):0.037960302[0.991],(((WP_036724869.1:0.010602269,(WP_211719992.1:0.026756971,WP_238651530.1:0.079996719):0.051721105[0.999]):0.010823984[0.423],(WP_042236999.1:0.007958205,(WP_171716000.1:0.005262596,(WP_042137963.1:0.005262103,WP_039304686.1:0.005266780):0.002628522[0.778]):0.002591536[0.749]):0.018563976[0.950]):0.022057117[0.971],((WP_074113135.1:0.008926795,WP_074107127.1:0.004829161):0.022719035[0.990],((WP_238326925.1:0.000000005,(WP_154966693.1:0.005233951,(WP_244280719.1:0.0,WP_062528537.1:0.0):0.026573296):0.002638009[0.281]):0.015992701[0.982],(WP_233183515.1:0.007916875,(WP_231869721.1:0.000000005,(WP_082726858.1:0.000000005,KWX77719.1:0.000000005):0.010659374[0.967]):0.005283560[0.886]):0.005227616[0.878]):0.017412930[0.972]):0.017906272[0.946]):0.019819971[0.940]):0.004347610[0.256]):0.031766588[0.935]):0.042452360[0.947]):0.061124996[0.996]):0.042386048[0.969]):0.014796846[0.326]):0.209862723[1.000]):0.057995526[0.930]):0.046661809[0.817]):0.061440751[0.906]):0.071274126[0.784]):0.049461854[0.747]):0.029555649[0.224]):0.046015177[0.827]):0.069514115[0.924],(WP_158583909.1:1.198233895,((((MBN1652372.1:0.472996430,PZN25213.1:0.406336644):0.678847390[1.000],(WP_026972147.1:0.129563225,(WP_163132630.1:0.009077528,(WP_220720806.1:0.003004130,(WP_221076537.1:0.003040219,GAD02988.1:0.003439326):0.003023383[0.782]):0.012183622[0.902]):0.097578361[0.942]):0.768059478[1.000]):0.145001160[0.491],(((Neosp1_jgi|Neosp1|675650|estExt_fgenesh1_pg.C_2390030:0.097289012,Anasp1_jgi|Anasp1|327841|fgenesh2_kg.156_#_3_#_Locus337v1rpkm440.04:0.065893373):0.377607299[0.999],(PWL59136.1:0.254119424,(WP_151252340.1:0.002708797,(WP_211475740.1:0.000000005,(QUT35843.1:0.000000005,WP_195211756.1:0.000000005):0.000000005[0.972]):0.014748881[0.945]):0.276208481[0.998]):0.333790630[0.989]):0.929754981[1.000],(((Igntet_2006215_KADG_Green_Algae.p1:1.434424807,Clolun_2015756_DRFX_Green_Algae.p1:1.442577107):0.720083678[0.913],(WP_006367363.1:0.106988547,NTW70116.1:0.057462429):0.284740797[0.876]):0.575840805[0.956],((HAO64525.1:0.696323461,(TSC90762.1:0.674672201,(MBI4134889.1:1.080114582,((MCD8527682.1:0.490578049,MBA3723666.1:0.412888650):0.244554814[0.998],((MBV8446147.1:0.005852694,MBV8301206.1:0.000931070):0.595424786[1.000],(MBI3887519.1:0.541544010,(SDN59245.1:0.000000005,WP_176832343.1:0.003663506):0.655391565[1.000]):0.142055612[0.966]):0.057124469[0.790]):0.061709431[0.606]):0.335719142[0.989]):0.190984028[0.918]):0.131709775[0.618],((QWR76390.1:0.404254394,TAN32032.1:0.229526724):0.520016894[0.997],(RAH96506.1:0.731406305,((MBV9635891.1:0.580804221,(WP_056687847.1:0.332901628,(WP_056503019.1:0.429079319,(WP_062120614.1:0.013941611,WP_061975802.1:0.000000005):0.289919032[0.999]):0.111287963[0.941]):0.212479733[0.995]):0.079063726[0.776],((WP_188721019.1:0.482136982,(PZO81766.1:0.470944898,((WP_142880629.1:0.372562934,AIA88529.1:0.354518675):0.093041952[0.774],(WP_056327963.1:0.176024676,(WP_082562723.1:0.013299237,KQV27470.1:0.008919481):0.248612353[1.000]):0.179084630[0.995]):0.125522424[0.324]):0.091279483[0.157]):0.158897297[0.972],(ODT81815.1:0.287997347,((WP_169196209.1:0.000000005,(WP_199532575.1:0.007263036,WP_200214574.1:0.022038845):0.003635707[0.788]):0.405392845[1.000],(MBF0680792.1:0.341295174,((WP_092420292.1:0.273781500,WP_046144776.1:0.115202415):0.035830254[0.440],(WP_061909052.1:0.204926274,(MBO9588935.1:0.118038287,MBN9334127.1:0.127135269):0.048427640[0.901]):0.033124404[0.753]):0.107807699[0.959]):0.087920332[0.371]):0.103187081[0.867]):0.357619836[0.999]):0.120344617[0.583]):0.132844973[0.605]):0.268193676[0.932]):0.793130172[1.000]):0.117656049[0.532]):0.090222504[0.729]):0.103230753[0.678]):0.197335001[0.986],(((((CocsubC169_rna-gnl|jgi|COCSUDRAFT_mRNA45437:0.062363002,(XP_005646307.1:0.0,CocsubC169_rna-gnl|jgi|COCSUDRAFT_mRNA42818:0.0):0.004831969):0.620742836[1.000],((Cocpri_2003714_GXBM_Green_Algae.p1:0.000000005,CocpriSAG2167_jg9150.t1:0.000000005):0.598161086[1.000],(Cocpri_2001428_GXBM_Green_Algae.p1:0.000000005,CocpriSAG2167_jg6697.t1:0.000000005):0.696563396[1.000]):0.425908027[0.993]):0.205199008[0.956],((GFZ42309.1:0.847002760,((Cylgem_2007981_DZPJ_Green_Algae.p1:0.700124215,Cylgem_2038187_DZPJ_Green_Algae.p1:0.535889061):0.443277725[0.966],(KAG5461233.1:0.909277964,SymirrSAG2036_jg1790.t1:0.595652678):0.133087479[0.820]):0.101555939[0.795]):0.078494842[0.827],((Stibac_2030230_WXRI_Green_Algae.p2:0.281091091,Pracri_2018424_WCLV_Green_Algae.p1:0.212592548):0.547782094[1.000],((Mickue_2007157_EATP_Green_Algae_2_samples_combined.p1:0.0,Mickue_2006028_DXNY_Green_Algae_A.p1:0.0,Mickue_2040839_ZDOF_Green_Algae_B.p1:0.0):0.538326060,((MyrbisSAG2043_jg3118.t1:0.505561070,MyrbisSAG2043_jg10549.t1:0.274091193):0.104443080[0.894],(MyrbiaSAG882_k25_Locus_2060_Transcript_6_1.p1:0.312978723,(Lepobo_2021836_ZNUM_Green_Algae.p1:0.573243922,((Astglo_fgenesh1_pg.00133_23_81_t:0.297681682,MyrbiaSAG882_CL1Contig187_1.p1:0.346297184):0.159088491[0.988],((Trearb_2025272_NKXU_Green_Algae.p1:0.177113929,(TrespTZW2008_jg6551.t1:0.178692738,(TrespOTU1_jg7882.t1:0.026353193,(TrespOTU3_jg917.t1:0.028251077,TrespOTU5_jg5633.t1:0.030644708):0.015889541[0.838]):0.130009829[0.997]):0.063451742[0.324]):0.188588307[1.000],(TrespTZW2008_jg6945.t1:0.277093220,(Trearb_2006097_NKXU_Green_Algae.p2:0.192280311,((TrespOTU1_jg11199.t1:0.084829259,TrespOTU5_jg1881.t1:0.042482617):0.013656163[0.334],(TrespOTU3_jg6884.t1:0.280402113,(TrespOTU3_jg6883.t1:0.118936847,KAA6430084.1:0.000000005):0.016265565[0.695]):0.058930975[0.463]):0.085201944[0.991]):0.074626108[0.927]):0.142849411[0.990]):0.145943742[0.983]):0.051803196[0.743]):0.056011866[0.834]):0.046092713[0.211]):0.092256054[0.631]):0.248348823[0.989]):0.118095599[0.910]):0.087451907[0.831]):0.119585492[0.914],((Spipu1_jgi|Spipu1|8133|SPPG_04507T0:0.174571146,(Powhir1_jgi|Powhir1|546845|estExt_Genemark1.C_4_t10487:0.144994862,(Gervar1_jgi|Gervar1|443727|fgenesh1_pm.12_#_33:0.202526255,Fimjon1_jgi|Fimjon1|499389|e_gw1.24.33.1:0.279800167):0.055349492[0.477]):0.207027975[0.985]):0.372927226[1.000],((Thasp1_jgi|Thasp1|4956|gw1.322.1.1:0.319851425,((Synplu1_jgi|Synplu1|665637|fgenesh1_kg.1_#_4076_#_TRINITY_DN447_c0_g1_i1:0.528368028,Synfus1_jgi|Synfus1|443799|fgenesh1_kg.18_#_386_#_TRINITY_DN4977_c0_g1_i1:0.135074378):0.144505897[0.992],((Synfus1_jgi|Synfus1|395596|estExt_Genewise1.C_160096:0.146917780,Synplu1_jgi|Synplu1|739691|gm1.682_g:0.210842366):0.050124607[0.503],(RKP26628.1:0.0,Synps1_jgi|Synps1|21651|gm1.1295_g:0.0):0.187889243):0.085426103[0.954]):0.107966738[0.636]):0.458947801[1.000],((Basme2finSC_jgi|Basme2finSC|274393|estExt_Genewise1Plus.C_170076:0.118853488,Basme2finSC_jgi|Basme2finSC|316999|fgenesh1_kg.303_#_11_#_Locus2687v1rpkm65.82:0.119322096):0.311208081[1.000],(((KAG0041406.1:0.181813023,((KAF9960599.1:0.031826330,(KAF9567905.1:0.018727919,(KAF9989539.1:0.006466436,KAG9324252.1:0.004021312):0.037758522[0.991]):0.030803069[0.969]):0.084462750[0.998],((KAG0092843.1:0.171461305,(KAG0009732.1:0.085047772,KAG0085839.1:0.054947289):0.010677949[0.839]):0.000000005[0.000],((KAG0331723.1:0.085160472,(KAG0020467.1:0.014923175,KAF9316943.1:0.041720574):0.008540942[0.737]):0.024047561[0.908],(KAF9323578.1:0.093844116,(Mormin1_jgi|Mormin1_1|339739|gw1.5.126.1:0.014431795,(Mormin1_jgi|Mormin1_1|349411|gw1.5.564.1:0.0,Mormin1_jgi|Mormin1_1|349369|gw1.5.560.1:0.0):0.011585247):0.005641665[0.763]):0.026677926[0.933]):0.012934726[0.000]):0.050436774[0.952]):0.053021867[0.895]):0.195286397[0.993],((KAG0225258.1:0.089148988,(KAG0267653.1:0.080734192,KAF9978159.1:0.109266018):0.042092046[0.552]):0.167127737[0.999],((((KAG0326293.1:0.024764528,KAG0018690.1:0.011118422):0.007273022[0.203],(KAG0087298.1:0.009267587,(KAF9334484.1:0.004757667,(Mormin1_jgi|Mormin1_1|351300|gw1.17.305.1:0.012385978,KAF9303594.1:0.000000005):0.005756352[0.801]):0.003508029[0.097]):0.004918529[0.769]):0.008786551[0.254],(KAG0345642.1:0.048968621,(KAF9382345.1:0.006560565,(KAF8948790.1:0.000000005,(Morhum1_jgi|Morhum1|435720|fgenesh1_pg.66_#_1:0.000000005,(KAF9372368.1:0.000000006,(KAF9210522.1:0.0,Morve1_jgi|Morve1|3001|MVEG_10664T0:0.0):0.003475155):0.000000006[0.000]):0.000000005[0.727]):0.016501424[0.924]):0.005444616[0.779]):0.010888470[0.252]):0.033743467[0.953],(((KAF9580281.1:0.127150531,((XP_021885944.1:0.0,Lobtra1_jgi|Lobtra1|344925|fgenesh1_kg.2_#_309_#_Locus492v1rpkm380.00:0.0):0.097852024,(XP_021877053.1:0.0,Lobtra1_jgi|Lobtra1|361951|fgenesh1_kg.51_#_133_#_Locus492v1rpkm380.00:0.0):0.056120921):0.086224582[0.994]):0.031184950[0.867],((KAF9548135.1:0.014931649,KAF9126937.1:0.020591425):0.010924356[0.252],((KAG0274852.1:0.025935450,KAG0371592.1:0.036252540):0.023203765[0.934],(KAF9341975.1:0.003501223,((KAH7043654.1:0.0,Morel_jgi|Morel_U14_1|380253|gw1.17.333.1:0.0):0.000000005,(MoeNVP64_jgi|MoeNVP64_1|351337|fgenesh1_kg.13_#_1182_#_TRINITY_DN7939_c0_g2_i4:0.000000005,(OAQ26240.1:0.0,Morel2_jgi|Morel2|22380|Morel1.gm1.10318_g:0.0):0.002936024):0.000000022[0.000]):0.000602480[0.688]):0.023616583[0.939]):0.018860734[0.551]):0.132152969[1.000]):0.020356040[0.854],(KAI1307043.1:0.049818492,((KAG0051718.1:0.083652355,(KAG0199366.1:0.032146663,(KAF9952341.1:0.011844929,(KAF9571737.1:0.020870449,(KAG9322011.1:0.0,KAF9931330.1:0.0):0.014769857):0.009660435[0.876]):0.015780456[0.903]):0.018377526[0.900]):0.010280739[0.828],(((KAG0263835.1:0.024881997,(KAF9189168.1:0.000000005,KAF9180580.1:0.003537362):0.012812055[0.602]):0.057527342[0.997],((KAF8924899.1:0.000000005,Disorn1_jgi|Disorn1|284528|gw1.861.4.1:0.000000005):0.070822084[0.999],(KAG0358211.1:0.0,Mormul1_jgi|Mormul1|277951|CE277950_60756:0.0):0.063737824):0.018057518[0.676]):0.009970384[0.827],((KAF9432695.1:0.153699833,(KAF9997392.1:0.032438157,(KAF9197497.1:0.063324906,KAF9359231.1:0.007140625):0.009994721[0.854]):0.014564761[0.782]):0.067575703[0.999],((KAG0318648.1:0.008967755,KAG0308969.1:0.006100023):0.067082186[1.000],((KAF9349056.1:0.018190471,MorAD185_jgi|MorAD185_1_1|259257|gw1.8.147.1:0.011156384):0.072162251[0.996],(KAG0232340.1:0.0,MorGBAus27b_jgi|MorGBAus27b_1|430242|fgenesh1_pg.42_#_25:0.0):0.059800721):0.043009356[0.977]):0.006443642[0.711]):0.017872219[0.947]):0.004767064[0.363]):0.016759511[0.876]):0.007008518[0.124]):0.008703197[0.748]):0.144246644[0.998]):0.122537212[0.957]):0.313049219[1.000],((Spoli1_jgi|Spoli1|189850|fgenesh1_kg.6_#_301_#_comp3653_c0_seq2:0.676642179,((KAE8212419.1:0.007175947,(KAE8240042.1:0.003591174,(KAE8233558.1:0.000000005,KAE8267314.1:0.003583875):0.000000005[0.000]):0.000000005[0.000]):0.215305992[0.999],(Spoli1_jgi|Spoli1|205575|fgenesh1_pm.9_#_25:0.368440256,(((Tilalb1_jgi|Tilalb1|371794|estExt_Genemark1.C_6720002:0.160174335,Tillet1_jgi|Tillet1|313582|MIX1964_569_34:0.273743851):0.046775629[0.735],(Ustsp1_jgi|Ustsp1|343312|estExt_Genewise1Plus.C_2070010:0.228704586,(Malres_XP_027485194.1:0.076036807,((XP_017991213.1:0.0,Malpac_XP_017991213.1:0.0):0.099822692,((SHO79065.1:0.000000005,Malsy1_jgi|Malsy1_1|2911|MSY001_1553m.01:0.000000005):0.102103256[0.999],(XP_001729315.1:0.0,Malgl1_jgi|Malgl1|3351|MGL_3350:0.0):0.078746346):0.063763238[0.949]):0.048493290[0.524]):0.210867034[1.000]):0.078156337[0.940]):0.012080645[0.119],((Uropr1_jgi|Uropr1|221075|MIX597_10682_52:0.264555727,(XP_007878420.1:0.0,Antflo_XP_007878420.1:0.0):0.314525142):0.146180719[0.988],((Monili2_jgi|Monili2|131128|e_gw1.38.97.1:0.263438613,(XP_013244740.1:0.0,Tilan2_jgi|Tilan2|254809|fgenesh1_kg.16_#_32_#_Locus3574v2rpkm11.87:0.0):0.201113144):0.150716337[0.997],(Melen1_jgi|Melen1|278630|fgenesh1_pm.8_#_25:0.408304154,(Kalbra_XP_016295185.1:0.155575439,(((Ustma2_jgi|Ustma2_2|7705|mRNA_UMAG_00866:0.109955238,Psehu1_jgi|Psehu1|6131|PHSY_006557m.01:0.142772818):0.078142844[0.995],(Uroocc1_jgi|Uroocc1|183361|fgenesh1_kg.3_#_44_#_TRINITY_DN4865_c0_g2_i1:0.100252802,(CDR99191.1:0.089963987,((SJX60929.1:0.007550598,Spore1_jgi|Spore1|2893|sr12155m.01:0.003501363):0.089487931[1.000],(XP_029737248.1:0.0,Spogra_XP_029737248.1:0.0):0.086457789):0.015026521[0.184]):0.048619576[0.967]):0.015516491[0.224]):0.022380572[0.418],(((XP_014658594.1:0.0,Moeant_XP_014658594.1:0.0):0.018532647,(Psean1_jgi|Psean1_1|80331|PANT_7d00341:0.003701130,(ETS61270.1:0.0,Moeaph1_jgi|Moeaph1|2306|PaG_05236T0:0.0):0.003644828):0.015092719[0.873]):0.138990472[1.000],((SPO22862.1:0.072148237,SPO25026.1:0.128126901):0.077187917[0.995],((XP_041415661.1:0.0,Usthor1_jgi|Usthor1|88375|UHOR_01300:0.0):0.014757711,(SAM75117.1:0.000000005,(SOV07229.1:0.003632819,SPC61290.1:0.007269695):0.000000005[0.000]):0.003610907[0.758]):0.137904322[1.000]):0.039486904[0.933]):0.021359282[0.435]):0.048206747[0.704]):0.225386923[0.999]):0.108172724[0.921]):0.031477795[0.246]):0.045724888[0.879]):0.105216053[0.963]):0.062295789[0.255]):0.190537013[0.945]):0.439378551[1.000],((Endsp1_jgi|Endsp1|92222|maker-NODE_5097_length_6189_cov_16%252E8088-augustus-gene-0.9-mRNA-1:0.244905543,(Jimlac1_jgi|Jimlac1|138688|maker-NODE_9304_length_5884_cov_14%252E2211-snap-gene-0.13-mRNA-1:0.019887186,(RUP43703.1:0.0,JimflGMNB39_jgi|Jimfl_GMNB39_1|136836|genemark-NODE_11170_length_7894_cov_6%252E79771-abinit-gene-0.4-mRNA-1:0.0,JimflAD_jgi|Jimfl_AD_1|474826|maker-NODE_21187_length_3675_cov_8%252E8292-snap-gene-0.10-mRNA-1:0.0):0.028127923):0.149432865[0.996]):0.188805635[1.000],(((TrespOTU3_jg918.t1:0.000000005,(KAA6423298.1:0.000000006,TrespOTU1_jg7881.t1:0.108725977):0.005358786[0.583]):3.576653332[1.000],(SAM01205.1:0.300553783,(SAM01206.1:0.404843062,(Chlpad1_jgi|Chlpad1|448954|fgenesh1_pg.3_#_454:0.118498214,Chlpad1_jgi|Chlpad1|509603|estExt_Genemark1.C_3_t10459:0.170327604):0.154100098[0.967]):0.149570835[0.978]):0.425155069[0.933]):0.333092284[0.819],((KAF7731613.1:0.048732102,Sakvas1_jgi|Sakvas1|2097|SVAS_07933-R0:0.071316178):0.191277138[1.000],(((KAG2182264.1:0.027930611,Umbisa1_jgi|Umbisa1|506461|fgenesh1_kg.2_#_1182_#_TRINITY_DN2320_c0_g2_i1:0.039599464):0.078711534[0.987],(Umbelo1_jgi|Umbelo1|497553|fgenesh1_kg.13_#_748_#_TRINITY_DN5886_c0_g3_i3:0.017453029,(Umbra1_jgi|Umbra1|219080|fgenesh1_kg.2_#_1004_#_combest_scaffold_2_38897:0.003560844,(KAG2182974.1:0.007270875,Umbsp_jgi|Umbsp_AD052_1|382177|estExt_Genemark1.C_250157:0.000000006):0.018415780[0.951]):0.035912318[0.972]):0.043947094[0.918]):0.212937587[1.000],(((Cokrec1_jgi|Cokrec1|557395|estExt_Genemark1.C_1_t20193:0.150850757,Benpoi1_jgi|Benpoi1|584920|fgenesh1_kg.8_#_540_#_TRINITY_DN5102_c0_g1_i2:0.110055131):0.205895652[1.000],((Chabre1_jgi|Chabre1|205268|MIX16436_54_19:0.091327338,(Pilano1_jgi|Pilano1|471021|estExt_Genemark1.C_120131:0.346335402,(KAG2203912.1:0.013918862,Mucmuc1_jgi|Mucmuc1|598959|estExt_Genemark1.C_90043:0.000000005):0.159720636[0.998]):0.156537849[1.000]):0.095370956[0.987],((Mycafr1_jgi|Mycafr1|907584|fgenesh1_pm.10_#_72:0.160425070,(Kircor1_jgi|Kircor1|372167|fgenesh1_kg.5_#_583_#_TRINITY_DN5290_c0_g1_i2:0.087704296,(((Muclan1_jgi|Muclan1|7938|Ml36399.m_Beta-glucanase:0.043196864,Mucfus1_jgi|Mucfus1|368157|Mf67699.m_Beta-glucanase:0.028229921):0.090154804[0.999],(Zyghet1_jgi|Zyghet1|585049|estExt_Genemark1.C_360049:0.098285248,Mucend1_jgi|Mucend1|5765|Me64330.m_Beta-glucanase:0.072881269):0.047262090[0.962]):0.030437240[0.940],(Mucrac1_jgi|Mucrac1|7256|Mr41897.m_Beta-glucanase:0.046296652,((CEP08508.1:0.021833780,Parpar1_jgi|Parpar1|419174|fgenesh1_kg.65_#_104_#_Locus3734v2rpkm33.19:0.045072613):0.026406983[0.962],(Ellano2_jgi|Ellano2|351655|e_gw1.2.980.1:0.014284633,((OAD04975.1:0.0,Mucci2_jgi|Mucci2|108819|Genemark1.4582_g:0.0):0.000000005,(KAF1805109.1:0.0,Muccir1_jgi|Muccir1_3|1320344|estExt_Genewise1Plus.C_2_t30428:0.0):0.000000005):0.003819053[0.741]):0.042576989[0.989]):0.014662925[0.776]):0.032633313[0.949]):0.012546317[0.261]):0.033132938[0.936]):0.012766046[0.130],(Pilumb1_jgi|Pilumb1|721850|e_gw1.12.481.1:0.150078122,(((RCI03512.1:0.023514014,Spoumb1_jgi|Spoumb1|529444|fgenesh1_kg.166_#_8_#_TRINITY_DN5585_c0_g1_i5:0.076450002):0.035185664[0.901],(KAG1239926.1:0.000000006,(KAG1357478.1:0.000000005,(KAG0747036.1:0.000000005,(Amyrou1_jgi|Amyrou1|682353|fgenesh1_kg.363_#_24_#_TRINITY_DN7337_c0_g1_i5:0.003557400,(KAG1046542.1:0.000000005,(EIE88206.1:0.0,Rhior3_jgi|Rhior3|9017|RO3G_12916:0.0):0.010728755):0.014321030[0.975]):0.000000005[0.000]):0.000000005[0.975]):0.000000005[0.000]):0.043136566[0.977]):0.073910115[0.998],(CEG80997.1:0.022856760,((CEG80995.1:0.020662586,(Rhich1_jgi|Rhich1|3974|A03939:0.686481745,(ORE18660.1:0.0,RhimiATCC11559_jgi|Rhimi_ATCC11559_1|284839|MIX15346_1274_53:0.0):0.375596859):0.353298764[0.862]):0.037023020[0.921],(CEG80996.1:0.000000005,(CEG80994.1:0.000000005,((XP_023469453.1:0.0,Rhimi1_jgi|Rhimi1_1|212735|estExt_Genewise1.C_3_t20409:0.0,RhimiATCC52814_jgi|Rhimi_ATCC52814_1|19984|CE19983_2821:0.0):0.003551961,((RCH93206.1:0.000000005,Rhich1_jgi|Rhich1|3965|A03930:0.003543488):0.007136192[0.883],(KAG1179424.1:0.0,Rhich1_jgi|Rhich1|2761|A02712:0.0,RhimiATCC11559_jgi|Rhimi_ATCC11559_1|290713|estExt_Genemark1.C_680026:0.0):0.010751922):0.003552935[0.792]):0.003560168[0.800]):0.000000006[0.856]):0.000000005[0.000]):0.000000005[0.000]):0.134928871[1.000]):0.037426492[0.961]):0.009269741[0.360]):0.034490932[0.859]):0.064455295[0.860]):0.139009457[0.996],((((Hesve2finisherSC_jgi|Hesve2finisherSC|1332764|fgenesh1_kg.4_#_368_#_Locus1962v1rpkm96.34:0.096261182,Gonbut1_jgi|Gonbut1|271716|estExt_Genewise1Plus.C_130103:0.073408122):0.064286313[0.983],(Cunech1_jgi|Cunech1|243516|gm1.7660_g:0.153413991,(Halrad1_jgi|Halrad1|340312|fgenesh1_kg.8_#_308_#_TRINITY_DN5938_c6_g1_i3:0.044143227,(Chlpad1_jgi|Chlpad1|413796|fgenesh1_kg.3_#_1541_#_TRINITY_DN2718_c0_g2_i1:0.091547761,(ORZ25102.1:0.0,Absrep1_jgi|Absrep1|399383|fgenesh1_kg.1_#_176_#_TRINITY_DN2080_c0_g2_i1:0.0):0.069925347):0.027480188[0.873]):0.064396931[0.979]):0.035093944[0.653]):0.074825998[0.981],(Radspe1_jgi|Radspe1|618750|gm1.9696_g:0.106497356,((Spifus1_jgi|Spifus1|1867254|fgenesh1_kg.138_#_69_#_TRINITY_DN7225_c1_g1_i4:0.186278281,((Phybla1_jgi|Phybla1|1650943|estExt_fgenesh1_pm.C_2340007:0.017639422,Phybl2_jgi|Phybl2|111417|e_gw1.8.509.1:0.000000005):0.020827091[0.876],(PnitS607_jgi|PnitS607_1|524046|CE524045_10478:0.0,PnitS609_jgi|PnitS609_1|511402|CE511401_10554:0.0,PnitS608_jgi|PnitS608_1|750331|fgenesh1_kg.19_#_36_#_TRINITY_DN10591_c2_g3_i1:0.0):0.058351599):0.037262546[0.885]):0.076879350[0.988],((ORZ03793.1:0.0,Synrac1_jgi|Synrac1|483994|fgenesh1_kg.1_#_2943_#_Locus2300v1rpkm75.50:0.0):0.115848248,(((Dicrob1_jgi|Dicrob1|604161|fgenesh1_kg.73_#_132_#_TRINITY_DN6977_c0_g1_i4:0.031117572,Dicele1_jgi|Dicele1|1845597|gw1.24.529.1:0.023324769):0.081174167[0.999],(Liccor1_jgi|Liccor1|6123|LCOR_05582.1:0.028364441,Lichy1_jgi|Lichy1|144151|estExt_Genewise1.C_340095:0.007568653):0.034296755[0.901]):0.059899351[0.980],(Fenlin1_jgi|Fenlin1|597251|fgenesh1_kg.7_#_634_#_TRINITY_DN3309_c0_g1_i3:0.068942407,(Zycmex1_jgi|Zycmex1|754593|e_gw1.4.26.1:0.064245609,(Phaart1_jgi|Phaart1|104310|CE104309_23991:0.014623153,(KAG2217845.1:0.005410592,Cirumb1_jgi|Cirumb1|500464|fgenesh1_kg.10_#_411_#_TRINITY_DN4201_c0_g1_i4:0.013082157):0.051561170[0.991]):0.030393296[0.824]):0.015573529[0.282]):0.067258570[0.991]):0.025246454[0.149]):0.060468593[0.970]):0.042043540[0.751]):0.057472952[0.963]):0.024327577[0.334],(Bacci1_jgi|Bacci1|205483|estExt_Genewise1.C_2_t10274:0.120103535,((Gilper1_jgi|Gilper1|537435|fgenesh1_kg.15_#_239_#_TRINITY_DN3408_c0_g1_i2:0.014885743,(Chocucu1_jgi|Chocucu1|512304|fgenesh1_kg.40_#_203_#_TRINITY_DN7327_c0_g1_i2:0.029345654,(BlatriF986_jgi|Blatri_F986_2|490786|fgenesh1_pm.5_#_43:0.000000005,(Blatri1_jgi|Blatri1|398887|fgenesh1_kg.36_#_171_#_TRINITY_DN5952_c0_g1_i2:0.000000005,(BlatriF921_jgi|Blatri_F921_1|509900|gm1.2110_g:0.000000006,BlatriF921_jgi|Blatri_F921_1|531054|fgenesh1_pm.7_#_186:0.000000005):0.018623149[0.938]):0.004164359[0.836]):0.004787653[0.735]):0.038477582[0.980]):0.068619014[0.988],((Benpoi1_jgi|Benpoi1|620415|gm1.7350_g:0.044864184,Cokrec1_jgi|Cokrec1|468329|estExt_Genewise1Plus.C_5_t20056:0.041312925):0.051450458[0.989],(((Pilano1_jgi|Pilano1|410915|fgenesh1_pg.23_#_49:0.080100934,(Thaele1_jgi|Thaele1|408513|fgenesh1_kg.2_#_950_#_TRINITY_DN6322_c6_g1_i1:0.003224547,Helpul1_jgi|Helpul1|648848|estExt_fgenesh1_pg.C_210078:0.014975341):0.056718511[0.994]):0.041716860[0.970],(Zyghet1_jgi|Zyghet1|584781|estExt_Genemark1.C_320078:0.051894842,(Mucend1_jgi|Mucend1|3792|Me62220.m_Beta-glucanase:0.068214886,(KAG2200817.1:0.021608426,Mucmuc1_jgi|Mucmuc1|504347|fgenesh1_kg.32_#_184_#_TRINITY_DN8041_c1_g1_i3:0.000000005):0.075224286[1.000]):0.013477764[0.546]):0.011961039[0.304]):0.025159064[0.718],((Muclan1_jgi|Muclan1|2852|Beta-glucanase:0.014305492,Mucfus1_jgi|Mucfus1|359213|Beta-glucanase:0.003739166):0.079742182[1.000],((Chabre1_jgi|Chabre1|129803|e_gw1.21.146.1:0.123971435,(CEP11628.1:0.041369924,Parpar1_jgi|Parpar1|415383|fgenesh1_kg.36_#_107_#_Locus3460v1rpkm53.36:0.048128674):0.048051563[0.983]):0.026400481[0.919],((KAG2211506.1:0.032503574,Mucrac1_jgi|Mucrac1|645|Beta-glucanase:0.013392258):0.024057765[0.971],((KAG1113076.1:0.000000005,EPB93007.1:0.000000005):0.009471992[0.851],(GAN01570.1:0.003619694,(Ellano2_jgi|Ellano2|508794|estExt_fgenesh1_pg.C_7_t10396:0.021741106,(Muccir1_jgi|Muccir1_3|1396573|fgenesh1_kg.8_#_755_#_TRINITY_DN5408_c1_g3_i1:0.000000005,Mucci2_jgi|Mucci2|155404|fgenesh1_kg.02_#_277_#_3435_1_CCIA_CCIB_EXTA:0.000000005):0.007185408[0.910]):0.000000005[0.000]):0.012802186[0.939]):0.014274981[0.643]):0.012748091[0.460]):0.019315400[0.920]):0.021532882[0.567]):0.019601265[0.873]):0.048664852[0.877]):0.041406557[0.819]):0.104730097[0.996]):0.055105138[0.662]):0.071583128[0.942]):0.041150078[0.894]):0.039563543[0.784]):0.099806312[0.935]):0.074954476[0.893]):0.057099989[0.817]):0.078096309[0.474]):0.071050838[0.685]):0.092833862[0.924]):0.181568066[0.944]):0.357362531[1.000],(((WP_237756507.1:0.288171709,(((HIW71428.1:0.187889041,(WP_024626402.1:0.159934624,(WP_130847091.1:0.002785046,WP_130845591.1:0.000000005):0.174314153[1.000]):0.091212314[0.990]):0.034114724[0.799],(WP_157667845.1:0.145300790,((WP_125072434.1:0.180498970,WP_137644921.1:0.259790597):0.210992822[1.000],(WP_045807552.1:0.220618224,(WP_024747405.1:0.002056823,(PTM24964.1:0.008660681,(HJE46243.1:0.000000006,WP_056943587.1:0.002874195):0.002854432[0.755]):0.006611195[0.225]):0.382502990[1.000]):0.147458563[0.993]):0.068911091[0.661]):0.063472054[0.643]):0.088773630[0.975],((WP_056952749.1:0.137101859,(WP_041501476.1:0.165951858,(WP_120143204.1:0.221693530,(WP_120143196.1:0.005381401,WP_202240465.1:0.006145685):0.186199098[1.000]):0.060628805[0.956]):0.063644461[0.956]):0.046671238[0.707],((HJF86194.1:0.000000005,(WP_201307142.1:0.011305971,WP_035181873.1:0.005605009):0.005659258[0.582]):0.092544097[0.990],((WP_059073805.1:0.014281187,(WP_182082891.1:0.000000005,AKP04262.1:0.003117981):0.000000005[0.882]):0.098782720[0.999],(WP_195701587.1:0.007771731,(KRK99099.1:0.0,WP_057812272.1:0.0):0.023432737):0.147832498[1.000]):0.102020910[0.990]):0.184983251[1.000]):0.045293822[0.649]):0.179761130[0.997]):0.102157243[0.959],((AVK64803.1:0.013814758,(AVK62503.1:0.000000005,WP_234002785.1:0.000000005):0.031365370[0.957]):0.394323285[1.000],((WP_056944055.1:0.000000005,(PTM21797.1:0.005786143,WP_024746566.1:0.005748687):0.002862884[0.634]):0.270834407[1.000],((HIW72470.1:0.243379434,(WP_182150784.1:0.149520044,((WP_057732539.1:0.000000005,KRL11755.1:0.000000005):0.001736789[0.657],(WP_087742424.1:0.000000005,SMS15042.1:0.000000005):0.009893474[0.913]):0.173562212[1.000]):0.084928829[0.977]):0.034830229[0.665],(((WP_065928648.1:0.002773678,WP_056987067.1:0.000000005):0.229010529[1.000],(WP_010619063.1:0.102091583,(WP_057752787.1:0.142298648,(WP_236698979.1:0.047870331,(WP_057782769.1:0.049701234,WP_236698980.1:0.055140444):0.003788543[0.390]):0.019827490[0.792]):0.071207381[0.987]):0.051144223[0.836]):0.035586317[0.717],(WP_125638902.1:0.262473979,(WP_125682219.1:0.141870943,(((WP_125574290.1:0.054769016,WP_057877476.1:0.021626521):0.157787378[1.000],((WP_168900076.1:0.056612335,(WP_168901965.1:0.092328075,WP_057735116.1:0.055716741):0.018106284[0.822]):0.037596449[0.986],(WP_125701009.1:0.025502319,(KRK36766.1:0.0,WP_020089406.1:0.0):0.013964182):0.017803852[0.936]):0.017060593[0.808]):0.019171564[0.911],(((WP_125580807.1:0.091274517,(WP_125763515.1:0.007179425,(WP_204121134.1:0.005286089,WP_203643279.1:0.006473695):0.009952137[0.822]):0.073501811[0.998]):0.032207446[0.960],(WP_125685293.1:0.037670445,((WP_143461408.1:0.031333979,WP_203640225.1:0.029110904):0.011225521[0.638],(WP_048734842.1:0.000000005,KRK86771.1:0.000000005):0.036771524[1.000]):0.010872695[0.865]):0.081385455[0.999]):0.054853235[0.988],(((WP_047021537.1:0.0,WP_080952773.1:0.0):0.000000006,((WP_087716605.1:0.005730048,(WP_225417001.1:0.003797027,WP_080774975.1:0.009478259):0.004211755[0.767]):0.002851699[0.077],(WP_114684673.1:0.002873285,(WP_024855434.1:0.0,WP_035465402.1:0.0):0.002855259):0.000000005[0.723]):0.005719710[0.932]):0.003059537[0.029],(WP_110139898.1:0.002850325,(MBY7146661.1:0.009439212,(((WP_208872906.1:0.0,AJA80419.1:0.0):0.005722720,(WP_052471668.1:0.000000005,(WP_139588568.1:0.002843622,WP_225363905.1:0.010597027):0.002847660[0.771]):0.000000005[0.000]):0.002848846[0.916],(WP_139960900.1:0.002853253,(WP_081277065.1:0.002856194,(WP_080662542.1:0.002860353,(WP_021741985.1:0.0,WP_080664800.1:0.0):0.000000005):0.005724643[0.885]):0.002845458[0.797]):0.000000005[0.000]):0.000000005[0.898]):0.008596889[0.914]):0.002673031[0.798]):0.134490002[1.000]):0.037544493[0.782]):0.020609814[0.476]):0.027401776[0.737]):0.055847852[0.928]):0.099033962[0.986]):0.053809732[0.180]):0.207830378[0.999]):0.102322623[0.947]):0.317083072[1.000],((((WP_228889910.1:0.335420053,(WP_235807787.1:0.000000005,KRL33028.1:0.000000006):0.296860779[1.000]):0.188255238[0.993],(WP_083312841.1:0.041728661,(OFI48746.1:0.000000005,WP_083318314.1:0.000000005):0.070464351[0.976]):0.464326502[1.000]):0.160658140[0.973],((WP_010007314.1:0.320078844,(WP_224156968.1:0.104054675,WP_220744222.1:0.088516615):0.368305548[1.000]):0.121732231[0.881],(WP_148606453.1:0.223305937,((WP_072614024.1:0.009857628,WP_211637091.1:0.002654717):0.154257235[1.000],((WP_071952376.1:0.000000005,(APE77532.1:0.000000005,EQC82085.1:0.026162709):0.003582656[0.886]):0.004403368[0.694],((WP_084457701.1:0.000000005,ORI61206.1:0.000000005):0.004514578[0.838],(WP_080984117.1:0.003100638,((AKP37085.1:0.000000005,GEL82400.1:0.003116205):0.003131740[0.856],(WP_084033451.1:0.003090151,PAK81645.1:0.000000005):0.012429488[0.978]):0.000000005[0.000]):0.000000005[0.000]):0.005031140[0.727]):0.122825980[0.998]):0.086292863[0.943]):0.171901152[0.995]):0.096341943[0.915]):0.235223910[0.999],(((((WP_095006298.1:0.366914076,WP_067393143.1:0.294335829):0.189566824[0.991],((HCM88504.1:0.0,WP_179203784.1:0.0):0.296730457,(WP_207008558.1:0.004940229,(WP_207028566.1:0.002950144,WP_114288770.1:0.000000005):0.006924892[0.773]):0.320838326[1.000]):0.300208462[1.000]):0.068877769[0.525],(HCS30908.1:0.440440013,(WP_058212596.1:0.294669502,(((WP_047915828.1:0.012477357,(WP_179296165.1:0.000000006,PCS08638.1:0.002973580):0.047699291[0.999]):0.004719229[0.561],(WP_243990689.1:0.012991101,(WP_244034136.1:0.000000005,WP_179610308.1:0.002896332):0.026299565[0.981]):0.003979390[0.399]):0.104159139[0.993],((WP_180747574.1:0.074107985,NLH36482.1:0.053379363):0.109312517[0.999],((WP_061774733.1:0.002932642,WP_096040128.1:0.000000005):0.000000005[0.915],(WP_167838511.1:0.005597579,(WP_245325557.1:0.0,WP_244165959.1:0.0):0.000000005):0.003409368[0.863]):0.102383917[0.999]):0.071490984[0.690]):0.220223225[0.997]):0.107655761[0.896]):0.169153423[0.994]):0.150249867[0.963],(WP_067627646.1:0.145190097,(WP_090404251.1:0.140351608,((WP_086306317.1:0.000000005,(WP_114525102.1:0.002915381,(WP_010779471.1:0.000000005,OJG42606.1:0.000000005):0.005824370[0.885]):0.005831230[0.862]):0.222223219[1.000],(((WP_137664874.1:0.012020571,(WP_088933856.1:0.008265634,WP_206918292.1:0.017340576):0.005897485[0.325]):0.087956672[1.000],(WP_207108659.1:0.139353854,(WP_070510314.1:0.002854477,(WP_010745151.1:0.000000005,OJG89487.1:0.000000005):0.000000005[0.607]):0.136296998[1.000]):0.028173576[0.164]):0.019066256[0.767],(WP_242328563.1:0.039450516,(WP_137440344.1:0.000000005,((WP_049221293.1:0.017248119,WP_181236399.1:0.005653333):0.008609353[0.925],((MBU5583405.1:0.048990510,WP_240128563.1:0.032063884):0.045980007[0.889],(WP_102872118.1:0.002856253,(WP_016181728.1:0.000000005,OJG22627.1:0.000000005):0.020106604[0.992]):0.000000022[0.740]):0.002842757[0.651]):0.002847233[0.803]):0.000000006[0.766]):0.155535739[1.000]):0.017476262[0.750]):0.021753936[0.365]):0.067175931[0.721]):0.418808686[1.000]):0.102059725[0.950],((AIA91592.1:0.837054567,((WP_199468405.1:0.011699820,(WP_200135929.1:0.008570844,WP_010294054.1:0.000000005):0.017364225[0.936]):0.116479953[0.989],(WP_195918999.1:0.000000005,(WP_058224037.1:0.025757572,(KRO21328.1:0.003117997,(WP_058220818.1:0.002802245,WP_058211194.1:0.002802664):0.000000005[0.806]):0.005624808[0.861]):0.002802952[0.523]):0.078622633[0.969]):0.579368054[0.994]):0.078813183[0.634],((KGO32432.1:0.778239564,WP_032817938.1:0.481554649):0.119155689[0.931],((KRM51734.1:0.531582197,(((WP_054757689.1:0.246902451,(WP_057737646.1:0.211734403,KRL03541.1:0.198878263):0.096646803[0.981]):0.113661392[0.989],((WP_051006554.1:0.308223255,WP_223389086.1:0.372212643):0.125457888[0.930],(WP_224288483.1:0.196901622,(WP_057871907.1:0.0,KRM06300.1:0.0):0.116714522):0.172171779[0.998]):0.084982998[0.840]):0.194341098[0.998],((WP_212572626.1:0.366145830,((WP_057491048.1:0.081441461,(WP_075346847.1:0.027251366,(WP_003088742.1:0.000000005,WP_223101746.1:0.003159882):0.026815437[0.971]):0.033038640[0.920]):0.037414776[0.605],(WP_003081181.1:0.196461702,((((WP_194240666.1:0.003061316,WP_194239662.1:0.006117755):0.000000006[0.000],(WP_179957185.1:0.000000005,WP_181007785.1:0.003056230):0.000000006[0.000]):0.000000005[0.969],((MCB4952719.1:0.002879542,WP_194238977.1:0.000000005):0.002875862[0.841],((NLQ91372.1:0.002878035,WP_181010491.1:0.000000005):0.002873807[0.861],((WP_002263108.1:0.002880772,WP_181010202.1:0.000000005):0.002874392[0.859],(WP_002266193.1:0.002871311,WP_179959676.1:0.000000005):0.002872517[0.854]):0.000000005[0.000]):0.000000005[0.000]):0.000000005[0.000]):0.002880860[0.827],((AAN59096.1:0.000000005,(ESS16749.1:0.000000005,(ARS63590.1:0.003313166,(WP_032534192.1:0.000000005,BAQ23940.1:0.017405142):0.005796487[0.061]):0.000000041[0.000]):0.000000022[0.000]):0.000000022[0.686],((MCB4971592.1:0.002883146,(MCB5109424.1:0.002882764,((MCB5082670.1:0.005767913,AJD55716.1:0.003313836):0.000000005[0.000],(WP_179957107.1:0.006124390,(WP_019321290.1:0.005775811,MCB5010278.1:0.005776404):0.000000005[0.000]):0.002884061[0.827]):0.000000005[0.000]):0.000000005[0.000]):0.000000005[0.000],((WP_024785041.1:0.002886674,(MCB5000575.1:0.002886114,(WP_019318889.1:0.002885189,NLQ93670.1:0.002888256):0.002884928[0.802]):0.000000005[0.000]):0.000000005[0.000],((WP_002275065.1:0.002883841,(WP_002295286.1:0.002369158,WP_157659023.1:0.001935408):0.001458476[0.911]):0.000000005[0.000],(MCB5145960.1:0.002884367,(WP_002272535.1:0.002887684,(WP_024782742.1:0.005792068,WP_019316999.1:0.002882651):0.000000005[0.635]):0.000000005[0.000]):0.000000005[0.000]):0.000000005[0.000]):0.000000005[1.000]):0.000000005[0.000]):0.000000005[0.743]):0.075708776[0.995]):0.050011828[0.661]):0.327910858[1.000]):0.076320049[0.306],((WP_164683361.1:0.406598098,WP_124776634.1:0.483343484):0.147825749[0.909],(WP_066913931.1:0.440527079,(((WP_229089972.1:0.003102338,(WP_006270259.1:0.002878017,WP_003070614.1:0.000000005):0.000000005[0.803]):0.045312965[0.969],((WP_204982594.1:0.016162716,(WP_021002043.1:0.000000005,WP_125261487.1:0.014462374):0.009263738[0.935]):0.003743171[0.478],(((WP_174720816.1:0.005728650,WP_003032946.1:0.000000005):0.002899284[0.764],(WP_106386685.1:0.000000005,WP_049534483.1:0.002876220):0.008622194[0.921]):0.011640702[0.951],(MBF7076059.1:0.008275906,((WP_003035429.1:0.002511450,WP_229031581.1:0.003480470):0.011677952[0.862],(WP_229045187.1:0.009279164,WP_229311729.1:0.000000005):0.006414730[0.849]):0.016877103[0.837]):0.000369385[0.440]):0.011924244[0.898]):0.033307064[0.654]):0.199582147[1.000],((WP_245335543.1:0.180259212,(WP_176693520.1:0.011410597,((WP_061592331.1:0.002870931,(WP_223313659.1:0.002861890,(WP_002928915.1:0.005706948,(WP_176799586.1:0.017229545,QLB53304.1:0.000000005):0.011491256[0.968]):0.005715899[0.874]):0.002828336[0.762]):0.008569089[0.943],(WP_004189680.1:0.000000006,(WP_223320594.1:0.008544063,(((WP_002927130.1:0.000000005,WP_061595032.1:0.002847024):0.002840645[0.872],(WP_240958851.1:0.003181795,(PLA64365.1:0.003178822,(WP_002919869.1:0.002810769,(WP_185776910.1:0.002857577,WP_002907453.1:0.002841915):0.008581632[0.944]):0.002868416[0.322]):0.000000008[0.000]):0.000000009[0.747]):0.000000005[0.000],((WP_223311962.1:0.008570870,(WP_033179098.1:0.000000005,ABN43644.1:0.000000005):0.002843038[0.840]):0.000000006[0.000],((WP_049547810.1:0.002851099,(WP_004190260.1:0.000000005,WP_048771929.1:0.005677890):0.002840629[0.742]):0.000000005[0.749],(WP_002896776.1:0.000000005,(WP_185755044.1:0.000000005,(WP_172454772.1:0.000000005,(WP_185681471.1:0.000000005,RRC90915.1:0.000000006):0.005721964[0.939]):0.002854524[0.452]):0.002846035[0.865]):0.000000005[0.000]):0.000000005[0.000]):0.002845986[0.935]):0.000000005[0.000]):0.008556034[0.952]):0.005730212[0.920]):0.000000005[0.562]):0.135484566[1.000]):0.096873502[0.979],(((WP_201553225.1:0.000000005,(MBS7134842.1:0.003508527,WP_155231422.1:0.000000005):0.000000006[0.713]):0.096510696[1.000],(WP_021151954.1:0.003098105,(EFX54955.1:0.000000005,(MBS7214658.1:0.000000005,WP_004182617.1:0.000000005):0.002948870[0.862]):0.002812548[0.773]):0.043856719[0.970]):0.252419121[1.000],(((WP_200772862.1:0.115813298,((WP_215194780.1:0.002955113,WP_195227563.1:0.000000005):0.002956652[0.856],(WP_049489151.1:0.000000005,((QWL82005.1:0.004848118,(WP_195915460.1:0.002970200,WP_101770913.1:0.000000005):0.000000041[0.000]):0.002957335[0.000],(WP_049498598.1:0.002962411,(WP_195412214.1:0.000000005,WP_003019142.1:0.002965442):0.000000005[0.000]):0.000000005[0.000]):0.002957928[0.848]):0.000000006[0.000]):0.107695193[1.000]):0.018926811[0.286],(WP_009732066.1:0.030453056,((WP_049513850.1:0.002914235,WP_003009752.1:0.002915964):0.000000005[0.000],((WP_205012486.1:0.014699477,(WP_003004434.1:0.007698836,(WP_155172875.1:0.008777552,WP_003013631.1:0.000000005):0.004215840[0.314]):0.039100067[0.999]):0.000000005[0.668],(MBF1723335.1:0.002913180,(WP_049505984.1:0.002914530,(WP_070661133.1:0.002920317,(WP_195423848.1:0.002915343,((WP_118397207.1:0.000000005,(WP_118095991.1:0.002913667,WP_045758997.1:0.000000005):0.002915581[0.858]):0.000000005[0.000],(WP_049492139.1:0.008772183,(MBF1738415.1:0.002921559,((WP_129824446.1:0.000000005,WP_049486482.1:0.011757314):0.000000005[0.000],(WP_070674639.1:0.002919160,(WP_155200261.1:0.002925952,WP_049472876.1:0.000000005):0.002921051[0.852]):0.000000005[0.000]):0.002915882[0.801]):0.002914673[0.829]):0.000000005[0.000]):0.002918140[0.865]):0.000000006[0.000]):0.002925640[0.853]):0.000000005[0.739]):0.002915868[0.098]):0.002916991[0.862]):0.026778810[0.978]):0.030471484[0.955]):0.078433905[0.989],(((WP_195563790.1:0.003505844,WP_135783152.1:0.005347901):0.113400162[1.000],((WP_120701358.1:0.002944091,(WP_117744983.1:0.002945675,(WP_129822643.1:0.000000005,WP_123159889.1:0.005913774):0.000000005[0.000]):0.000000005[0.000]):0.012323564[0.866],((WP_223355881.1:0.008273691,WP_126403663.1:0.009464204):0.008819086[0.861],((MBS4898669.1:0.000000005,WP_195324341.1:0.002938976):0.002938175[0.926],((WP_006595140.1:0.000000005,WP_195214338.1:0.005899681):0.002941903[0.861],(WP_195348404.1:0.005884526,WP_129270324.1:0.002931956):0.002959890[0.797]):0.000000005[0.753]):0.004616616[0.771]):0.016795399[0.853]):0.126338157[1.000]):0.036166664[0.139],(((WP_084919767.1:0.025194776,(WP_061406721.1:0.016417417,WP_125840750.1:0.038301755):0.009065826[0.854]):0.006544906[0.843],((WP_213988115.1:0.014984486,WP_084868749.1:0.008859704):0.006699715[0.890],(KGF33599.1:0.113377065,(WP_156956260.1:0.006229076,(WP_148881127.1:0.002939071,WP_234550032.1:0.002940726):0.000000005[0.649]):0.024764462[0.990]):0.004582764[0.798]):0.006655450[0.575]):0.032958101[0.987],(WP_061588045.1:0.009790483,((WP_084873344.1:0.011986613,(KXT80881.1:0.003491304,WP_084933457.1:0.019826543):0.016103344[0.937]):0.009009897[0.804],(((WP_071851189.1:0.000000005,WP_049505316.1:0.002976895):0.005966314[0.895],((WP_139658435.1:0.014901584,(WP_000856186.1:0.000000005,EFX56334.1:0.000000005):0.008909073[0.939]):0.000000005[0.000],(BBA08908.1:0.018376147,(WP_000856187.1:0.010885334,(WP_061852520.1:0.002959096,(WP_049484877.1:0.005930842,WP_031238176.1:0.011881025):0.002948396[0.781]):0.003988803[0.823]):0.002934071[0.241]):0.010988584[0.926]):0.002983426[0.186]):0.002984715[0.773],(WP_206283931.1:0.005953981,((WP_125441801.1:0.008895414,WP_049477466.1:0.000000005):0.002967216[0.885],(WP_125457528.1:0.000000006,((WP_084856002.1:0.011897611,WP_084880248.1:0.000000005):0.005934048[0.915],(WP_125422281.1:0.002969579,((((WP_000856184.1:0.008926045,(WP_076984701.1:0.008925260,(KXU15931.1:0.006338373,WP_125389084.1:0.000000005):0.000000005[0.000]):0.005953668[0.931]):0.000000005[0.000],(WP_125418274.1:0.008920205,(WP_084859430.1:0.000000005,(WP_215804847.1:0.000000005,(WP_061586665.1:0.009852837,WP_084944939.1:0.002472828):0.005478415[0.413]):0.008907832[0.944]):0.000000005[0.000]):0.008955323[0.955]):0.008927040[0.932],(((WP_084943069.1:0.002951986,WP_198459397.1:0.002964456):0.005946144[0.887],(WP_084881710.1:0.011889333,(WP_125414588.1:0.000000005,WP_000856179.1:0.002961952):0.000000005[0.728]):0.008910174[0.903]):0.002967070[0.762],((WP_200730219.1:0.000000005,WP_227232213.1:0.002964435):0.005964317[0.868],(WP_000856176.1:0.008910700,(WP_049550529.1:0.005945748,WP_070535088.1:0.005942835):0.000000005[0.715]):0.008900044[0.805]):0.011989219[0.961]):0.005945741[0.886]):0.000000005[0.717],(((KXT92184.1:0.000000005,WP_139690121.1:0.002966147):0.005996630[0.878],((WP_009730390.1:0.011089136,(WP_195216775.1:0.000000005,WP_061598175.1:0.011861689):0.009950191[0.571]):0.018869536[0.962],((EGL90616.1:0.003962064,WP_000856188.1:0.000000005):0.018927314[0.924],(WP_025172621.1:0.000000005,EKA06892.1:0.000000005):0.026204835[0.990]):0.003474870[0.424]):0.022680940[0.989]):0.002943264[0.783],(WP_084937117.1:0.008942810,(((WP_061420574.1:0.008917943,WP_061427784.1:0.005925215):0.002964013[0.746],(WP_198464504.1:0.002958318,((WP_084853338.1:0.002966031,WP_070837299.1:0.008950965):0.011941118[0.965],(WP_084852425.1:0.000000005,MBS9406653.1:0.008889799):0.005942393[0.889]):0.005961229[0.865]):0.002973276[0.768]):0.002972525[0.817],(WP_084940521.1:0.011929584,((RKW09474.1:0.000000005,WP_125413049.1:0.000000005):0.002965795[0.815],(WP_049479214.1:0.002952784,(WP_217970890.1:0.002952530,(WP_125384953.1:0.0,WP_084944187.1:0.0):0.000000005):0.000000005[0.000]):0.002963402[0.803]):0.002965356[0.198]):0.000000005[0.760]):0.005950600[0.940]):0.000000005[0.000]):0.005958031[0.942]):0.005953275[0.913]):0.000000005[0.000]):0.002965012[0.856]):0.000000005[0.000]):0.008927699[0.931]):0.002965856[0.765]):0.000000005[0.662]):0.008070299[0.662]):0.008097519[0.795]):0.223051449[1.000]):0.050318856[0.923]):0.128360574[0.997]):0.165336327[1.000]):0.077383044[0.923]):0.038007673[0.423]):0.035369234[0.549]):0.052165163[0.811]):0.111267002[0.973]):0.071131328[0.516]):0.119054955[0.979],((WP_057799215.1:0.375078877,KRN13791.1:0.491049520):0.092965168[0.890],((((WP_022790993.1:0.427504277,(WP_188356702.1:0.011111196,WP_147651653.1:0.000000005):0.453877864[1.000]):0.077977629[0.468],(((WP_199404441.1:0.005974698,(WP_135797620.1:0.008515541,WP_161691046.1:0.002830957):0.017069359[0.962]):0.053051905[0.951],((WP_135411883.1:0.000000005,(WP_118703618.1:0.002833447,WP_135474232.1:0.005673208):0.002825576[0.766]):0.008528858[0.957],(WP_199403540.1:0.002820672,(WP_199407713.1:0.008524217,((WP_242050135.1:0.000000005,(WP_199410832.1:0.002833564,WP_003610059.1:0.000000005):0.000000005[0.000]):0.002846360[0.802],(WP_164698680.1:0.000000005,(WP_112464904.1:0.000000005,(WP_225535227.1:0.000000005,WP_242050315.1:0.060066985):0.026977845[0.976]):0.002830481[0.822]):0.008528503[0.935]):0.002824250[0.765]):0.002837875[0.793]):0.000000005[0.000]):0.031125509[0.892]):0.275842614[1.000],(WP_134645177.1:0.029980758,(WP_195318717.1:0.016695820,((WP_195517707.1:0.002775550,WP_010374949.1:0.000000006):0.008342574[0.935],((WP_216808117.1:0.002781467,(TVV25962.1:0.006847600,(HJF37971.1:0.005528403,(WP_128736193.1:0.002760750,WP_230910517.1:0.002987334):0.000000005[0.000]):0.013723722[0.962]):0.004604092[0.796]):0.002808882[0.764],((WP_225070699.1:0.002770260,WP_145528702.1:0.000000006):0.011156662[0.960],((MBZ5941763.1:0.016892885,WP_043940917.1:0.016747884):0.008410508[0.909],((WP_164239041.1:0.016725788,WP_063083931.1:0.008326603):0.000000006[0.444],(WP_160983555.1:0.008321455,(WP_238921689.1:0.000000005,(WP_043707786.1:0.000000005,WP_237342536.1:0.003526501):0.000000005[0.000]):0.011116835[0.954]):0.002786092[0.764]):0.002791298[0.753]):0.002730617[0.752]):0.005601012[0.871]):0.002781517[0.618]):0.002897104[0.752]):0.024541561[0.886]):0.275624177[0.999]):0.313216908[1.000]):0.080965756[0.952],((WP_169462646.1:0.067782326,((WP_240164377.1:0.014897822,WP_045025369.1:0.007302317):0.026809539[0.959],(HAM87006.1:0.008520871,(MCC6096327.1:0.011348455,(WP_128513298.1:0.000000005,WP_033935377.1:0.000000005):0.005686448[0.885]):0.002861971[0.745]):0.034166161[0.976]):0.083742584[0.997]):0.239817130[1.000],((((ERJ43339.1:0.006428442,(WP_006588717.1:0.000000005,(WP_243832080.1:0.000000005,NIB69837.1:0.000000005):0.002953939[0.861]):0.002769244[0.738]):0.249269990[1.000],((WP_006585785.1:0.000000005,WP_022091064.1:0.000000005):0.013724579[0.926],(WP_245184826.1:0.000000005,(NKC41656.1:0.000000005,WP_234974744.1:0.051975171):0.000000005[0.000]):0.006822013[0.848]):0.092603058[0.993]):0.262820037[1.000],(((WP_081395197.1:0.000000005,WP_187350368.1:0.002962265):0.014829788[0.974],(WP_104878630.1:0.008520897,((WP_244412928.1:0.002953811,WP_049183485.1:0.000000005):0.002948522[0.870],(WP_152728226.1:0.002949071,WP_062813620.1:0.000000005):0.000000005[0.727]):0.004554224[0.791]):0.001712853[0.682]):0.002463646[0.665],(WP_229930919.1:0.002934817,(WP_238143695.1:0.003807082,((WP_203622930.1:0.000000005,MBD9349071.1:0.002940370):0.000000005[0.000],(WP_226557670.1:0.000000005,(SPE16329.1:0.003844524,CDN25746.1:0.005888819):0.000000005[0.348]):0.000000005[0.763]):0.002949185[0.804]):0.002958200[0.776]):0.006613472[0.739]):0.288331276[1.000]):0.127318485[0.991],(((WP_057728154.1:0.272570397,(HIX35214.1:0.041827722,(WP_056969977.1:0.076610479,WP_086118497.1:0.092094075):0.013606370[0.124]):0.135099261[0.999]):0.096776381[0.985],((WP_034250730.1:0.007001689,NLT79999.1:0.004045557):0.503294731[1.000],((HIZ96749.1:0.027826522,WP_206463851.1:0.004392011):0.243728777[1.000],(WP_172685467.1:0.131865634,(WP_137600672.1:0.138332048,WP_150189680.1:0.169224457):0.057416011[0.015]):0.197025532[1.000]):0.045914121[0.727]):0.103949089[0.957]):0.086582065[0.970],((WP_182596864.1:0.080680481,(WP_182602767.1:0.006096398,(WP_094537293.1:0.035194359,WP_182597738.1:0.011625413):0.002329674[0.654]):0.093775637[1.000]):0.131886584[1.000],((WP_169471443.1:0.002935824,(WP_169473097.1:0.005851899,WP_153702077.1:0.017237164):0.005780477[0.725]):0.025375785[0.965],(WP_229286792.1:0.000000005,(((WP_087214491.1:0.000000005,WP_152702368.1:0.011507460):0.002870207[0.861],(WP_229411826.1:0.0,WP_152744453.1:0.0):0.000000005):0.008615594[0.937],((WP_124216146.1:0.002868281,((WP_035153700.1:0.005733813,(WP_107721733.1:0.002864885,KEK16507.1:0.000000005):0.002864003[0.887]):0.000000005[0.000],(WP_162216220.1:0.002861861,((WP_094502603.1:0.002867935,WP_094512460.1:0.000000005):0.000000006[0.000],(WP_229305156.1:0.002870941,WP_019252434.1:0.008639794):0.000000005[0.000]):0.000000005[0.000]):0.002868066[0.911]):0.005748037[0.898]):0.011507454[0.956],((WP_229269370.1:0.011510961,WP_229284945.1:0.008632309):0.011519547[0.951],((WP_229392854.1:0.011539172,(WP_229284169.1:0.017354166,(WP_153706424.1:0.011666240,((WP_229306353.1:0.000000005,(WP_113897273.1:0.002868720,WP_065533273.1:0.002871580):0.000000005[0.000]):0.002868876[0.939],(WP_035155955.1:0.002871561,(GFI60137.1:0.002870099,((WP_144226587.1:0.002868877,OCW69469.1:0.002867846):0.000000005[0.377],(WP_065867423.1:0.0,WP_135951378.1:0.0):0.000000005):0.000000006[0.609]):0.000000005[0.000]):0.000000005[0.000]):0.005743428[0.900]):0.000000005[0.000]):0.005746773[0.913]):0.000000005[0.000],((WP_066035518.1:0.011574979,((WP_229272883.1:0.000000005,WP_229286085.1:0.005750903):0.000000005[0.891],(WP_134989499.1:0.005763097,(WP_086132491.1:0.000000005,(WP_229280812.1:0.000000005,((WP_229276575.1:0.002881999,WP_003674981.1:0.000000005):0.002881382[0.826],(WP_086141373.1:0.002883678,(WP_142490305.1:0.000000005,WP_072575313.1:0.000000005):0.000000005[0.000]):0.002884430[0.871]):0.000000005[0.000]):0.002878507[0.925]):0.000000005[0.000]):0.026156791[1.000]):0.002850137[0.301]):0.008669685[0.920],(WP_152704264.1:0.005731397,(WP_230212779.1:0.002873040,((WP_204759031.1:0.008441057,(WP_085649486.1:0.003117606,WP_078009620.1:0.005534511):0.002875805[0.358]):0.003117807[0.776],(WP_152701004.1:0.002871869,(WP_152697993.1:0.002868357,((WP_109975816.1:0.002866538,WP_109913809.1:0.000000005):0.002867927[0.858],(WP_016496544.1:0.002865859,(WP_180874817.1:0.005486816,(WP_085720072.1:0.000000005,(WP_152726994.1:0.002869068,WP_003671962.1:0.002886049):0.000000005[0.000]):0.002860614[0.746]):0.003175177[0.787]):0.000000006[0.722]):0.000000006[0.000]):0.000000005[0.000]):0.000000005[0.000]):0.000000005[0.000]):0.000000005[0.398]):0.008644182[0.941]):0.002857426[0.786]):0.005739029[0.790]):0.000000005[0.000]):0.002872239[0.789]):0.002860336[0.802]):0.012686326[0.840]):0.110676863[0.999]):0.151602235[0.998]):0.051854964[0.811]):0.022688363[0.200]):0.080558221[0.858]):0.150303191[0.997],((HJG49688.1:0.562594508,((WP_212781223.1:0.268959583,HJA72981.1:0.202127022):0.569486211[1.000],((WP_011161318.1:0.022935396,(QEE82830.1:0.059497423,((PWF20387.1:0.000000005,((WP_232457460.1:0.007777445,(WP_012845462.1:0.003677039,WP_223658595.1:0.000752301):0.000002358[0.029]):0.002099437[0.173],(WP_170088289.1:0.002852856,(WP_223661004.1:0.004835079,(WP_220171661.1:0.008616578,WP_095183449.1:0.005723594):0.002826205[0.000]):0.000011040[0.612]):0.002855657[0.383]):0.000000005[0.864]):0.014432060[0.964],(WP_023599059.1:0.005727102,(((WP_172476030.1:0.008589155,WP_180873389.1:0.002845879):0.002870182[0.763],(EGP13315.1:0.011492881,WP_146282787.1:0.005728684):0.002854494[0.775]):0.002856719[0.000],(WP_155692836.1:0.002849280,(WP_061400878.1:0.005723588,(WP_069168809.1:0.011063453,WP_014566953.1:0.008037836):0.006702556[0.416]):0.000000005[0.755]):0.008601530[0.957]):0.000000005[0.507]):0.005731478[0.875]):0.011184325[0.920]):0.012393046[0.831]):0.140486385[0.997],(((WP_049149520.1:0.011628850,WP_188884950.1:0.000000005):0.011532031[0.955],(WP_242074345.1:0.000000005,((WP_144772743.1:0.002886488,WP_095670158.1:0.000000005):0.000000005[0.000],(WP_218676475.1:0.002890924,WP_003655535.1:0.000000006):0.005784000[0.933]):0.002896757[0.887]):0.002982049[0.735]):0.035137583[0.965],(((WP_003657153.1:0.000000005,WP_003649662.1:0.002917705):0.002447332[0.745],(BBD47728.1:0.000000005,WP_101890899.1:0.000000005):0.009246938[0.916]):0.002913750[0.227],((WP_020806663.1:0.000000005,WP_113779053.1:0.002918947):0.003385953[0.861],((WP_102695767.1:0.002919472,WP_077959321.1:0.000000005):0.009255120[0.964],((WP_223891717.1:0.005857546,WP_144231341.1:0.002905683):0.000000006[0.000],(WP_195589217.1:0.002905150,WP_049161840.1:0.000000005):0.002909233[0.848]):0.002435405[0.756]):0.002906344[0.379]):0.000000005[0.000]):0.027869134[0.944]):0.128629583[0.987]):0.318188164[1.000]):0.134808578[0.910]):0.079519988[0.549],((WP_236629313.1:0.398120199,(WP_131501136.1:0.000000005,((WP_204777632.1:0.024519768,WP_198563775.1:0.009107312):0.006040194[0.408],((WP_061204642.1:0.009066352,(KRK33612.1:0.0,WP_057726816.1:0.0):0.000000005):0.000000005[0.756],((WP_098036129.1:0.003011448,(WP_065990839.1:0.003011042,WP_180808119.1:0.000000005):0.000000005[0.000]):0.000000005[0.000],((EEX30454.1:0.003015222,(WP_060464318.1:0.0,WP_005719077.1:0.0):0.000000005):0.003009543[0.878],((WP_150352585.1:0.006038447,WP_198565071.1:0.000000005):0.006035941[0.910],(MBI1695651.1:0.007413613,EST03187.1:0.000000005):0.003390555[0.765]):0.003009930[0.802]):0.000000005[0.000]):0.003009927[0.811]):0.003008368[0.649]):0.000000005[0.619]):0.483669037[1.000]):0.051569392[0.438],((WP_211761422.1:0.047594277,(((WP_063489787.1:0.0,WP_176044844.1:0.0):0.037936123,(WP_022638451.1:0.002864451,(QLK66924.1:0.000000005,(WP_175544585.1:0.000000006,(QRG96281.1:0.000000005,(WP_178138436.1:0.002871592,(WP_238941705.1:0.006829632,WP_238941706.1:0.000000005):0.002872836[0.896]):0.000000006[0.000]):0.002871851[0.913]):0.000000012[0.757]):0.002875550[0.874]):0.034110754[0.987]):0.010854966[0.242],((WP_225360507.1:0.000000005,(WP_052951365.1:0.016995595,(WP_075362778.1:0.017389295,WP_072540973.1:0.019063533):0.000000005[0.000]):0.017052691[0.966]):0.031013414[0.986],((WP_185832910.1:0.000000005,QDJ21590.1:0.000000005):0.054764508[1.000],((WP_179300537.1:0.0,WP_187346418.1:0.0):0.012728073,(KRO29301.1:0.002858378,(WP_024626306.1:0.0,WP_187371851.1:0.0):0.000000005):0.034780792[0.996]):0.030205009[0.981]):0.010721185[0.884]):0.006736115[0.671]):0.025064802[0.865]):0.518450075[1.000],(((WP_198567202.1:0.000000005,(WP_013085656.1:0.002912142,WP_061204360.1:0.000000005):0.000000005[0.799]):0.079985801[0.989],((WP_227411389.1:0.000000005,(WP_232783824.1:0.000000005,(MBI1694835.1:0.000000005,HJF10783.1:0.045384436):0.000000005[0.000]):0.007598931[0.917]):0.000000005[0.730],(EST04134.1:0.000000005,(((WP_181577183.1:0.002938356,WP_089147907.1:0.000000005):0.002938944[0.877],(WP_060462193.1:0.002934854,((WP_204777337.1:0.002936751,WP_098036527.1:0.000000005):0.000000005[0.000],(WP_151495585.1:0.002936507,WP_068813551.1:0.000000005):0.002939767[0.854]):0.002935011[0.859]):0.000000005[0.621]):0.000000005[0.000],((WP_188905961.1:0.002939721,((WP_089145630.1:0.002934980,WP_089150121.1:0.002934555):0.000000005[0.612],(WP_005720488.1:0.000000005,(WP_198567499.1:0.002934371,WP_101885529.1:0.000000005):0.005900305[0.895]):0.002939604[0.851]):0.000000005[0.000]):0.000000005[0.000],(WP_035443002.1:0.000000005,((CPS04871.1:0.000000005,(WP_240396119.1:0.000000005,WP_240399855.1:0.004078071):0.000000030[0.715]):0.000000005[1.000],((WP_005724009.1:0.000000005,WP_240407049.1:0.002936786):0.000000005[0.000],(KWU13767.1:0.003233043,(WP_135306624.1:0.002936246,KAG8021882.1:0.003751087):0.000000030[0.287]):0.000000005[0.734]):0.000000005[0.000]):0.002942565[0.932]):0.000000005[0.000]):0.000000005[0.000]):0.000000005[0.908]):0.000000005[1.000]):0.113218472[0.999]):0.259381877[1.000],(((MBC9721757.1:0.002888282,(WP_003548666.1:0.000000005,(KRK27769.1:0.000000005,CDF66907.1:0.002933265):0.000000022[0.732]):0.008647729[0.892]):0.207308880[1.000],((WP_057731166.1:0.002929458,(WP_014918081.1:0.002906720,WP_172994449.1:0.000000005):0.002885049[0.763]):0.038561077[0.958],((WP_060471310.1:0.011719761,WP_220028492.1:0.021094037):0.005710418[0.761],(WP_243445706.1:0.024402505,NRO73920.1:0.000000005):0.008689567[0.859]):0.039909169[0.948]):0.157748812[1.000]):0.023307676[0.000],(ADQ58125.1:0.000000005,(WP_049780101.1:0.000000005,(WP_049770735.1:0.000000005,(CDA27271.1:0.005687269,(((TJY03703.1:0.003205654,WP_082104736.1:0.000000005):0.003201168[0.832],(RGW86893.1:0.0,AEA31103.1:0.0):0.000000005):0.000000005[0.802],(WP_204778045.1:0.000000005,((ADZ06292.1:0.000000005,WP_041808167.1:0.000000005):0.002837962[0.862],((WP_202017481.1:0.000000005,(NMB32197.1:0.000000005,(OUQ48365.1:0.000000005,(WP_035434269.1:0.006443114,WP_087235876.1:0.000000006):0.006435225[0.918]):0.009685632[0.973]):0.003209827[0.884]):0.008419535[0.864],(WP_056938149.1:0.017053613,((WP_056940229.1:0.000000005,WP_224429946.1:0.002846564):0.002843582[0.472],(WP_233995102.1:0.005690592,(WP_242079776.1:0.000000005,UNL46978.1:0.000000006):0.002843401[0.773]):0.002836932[0.801]):0.002958407[0.787]):0.002834189[0.400]):0.002957662[0.783]):0.000000005[0.000]):0.005689498[0.928]):0.000000005[0.000]):0.000000005[0.000]):0.002844115[0.914]):0.000000005[0.000]):0.164907934[1.000]):0.104929081[0.991]):0.080107216[0.449]):0.034914695[0.652]):0.065875129[0.918]):0.060748235[0.748]):0.058449184[0.912]):0.075149320[0.957]):0.059859313[0.817]):0.065613826[0.813]):0.110045165[0.948]):0.186423133[0.988]):0.179338864[0.959]):0.360670932[1.000]):0.141541113[0.665]):0.113753355[0.881]):0.130326318[0.956]):0.056062173[0.944]):0.044506090[0.641]):0.078398077[0.966]):0.042188294[0.703]):0.079721491[0.826]):0.240987967);
```
