## Supplementary Data 12 for "Phylogenomics reveals the evolutionary origins of lichenization in chlorophyte algae": n0.hog0000221.tree.newick

```
(Pracol_PRCOL_00006510-RA:1.3945541927,(((((((SymirrSAG2036_jg1415.t1:1.1199346894,(MyrbisSAG2043_jg8602.t1:0.9872373187,(((TrespTZW2008_jg686.t1:0.4430540353,(TrespOTU1_jg3488.t1:0.0898809069,TrespOTU5_jg1382.t1:0.0370369787)98.3/100:0.2285338872)98.9/100:0.2974508605,(((TrespTZW2008_jg11034.t1:0.5765768089,(TrespTZW2008_jg11035.t1:0.4010077061,(TrespOTU3_jg1006.t1:0.0494828808,TrespOTU5_jg9905.t1:0.0940976913)97.8/100:0.1206579422)97/100:0.1255663150)88.6/99:0.0894279611,TrespOTU5_jg9903.t1:0.2743542356)85.7/99:0.0830333850,(TrespOTU5_jg9904.t1:0.0508601052,TrespOTU3_jg1007.t1:0.0986021509)99.8/100:0.3233064740)93.9/84:0.1859387228)92.5/85:0.1739963369,TrespTZW2008_jg8271.t1:0.4758934990)52.5/53:0.1487229464)98/99:0.2974289202)71.9/35:0.0374399411,((Botbra_Bobra.0337s0005.1.v2.1:0.8700499274,Botbra_Bobra.320_2s0009.1.v2.1:0.4398351717)97.8/95:0.3429544241,(((CocpriSAG2167_jg3913.t1:0.0576133540,CocsubC169_rna-gnl|jgi|COCSUDRAFT_mRNA53333:0.1373793716)99.6/100:0.1919553216,(((CocpriSAG2167_jg3911.t1:0.2788046265,CocpriSAG2167_jg3912.t1:0.1735287554)71.4/99:0.0734558917,CocsubC169_rna-gnl|jgi|COCSUDRAFT_mRNA53334:0.1615273419)28.5/99:0.0445488005,CocsubC169_rna-gnl|jgi|COCSUDRAFT_mRNA62958:0.2413579979)98.7/100:0.1744641463)94.7/99:0.2507007600,Botbra_Bobra.0337s0004.1.v2.1:0.7883843906)48.1/85:0.0715950303)79.8/40:0.0668256905)87.6/69:0.0675302109,(EllbilSAG24580_jg146.t1:0.7658342829,(((((TrespTZW2008_jg8056.t2:0.0617077866,(TrespOTU3_jg699.t1:0.0689145812,(TrespOTU1_jg6969.t1:0.0155857294,TrespOTU5_jg6937.t1:0.0114669730)0/71:0.0000027062)91.6/99:0.0475679271)100/100:0.3186123574,((TrespTZW2008_jg1223.t1:0.1810360920,(TrespOTU3_jg7561.t1:0.0665064528,(TrespOTU5_jg9459.t1:0.0505835977,(TrespOTU1_jg6243.t1:0.0000023458,TrespOTU1_jg6247.t1:0.0000010091)96.3/100:0.1355301907)85.4/100:0.0435054144)97.4/100:0.1472273011)97.8/100:0.1883181922,TrespTZW2008_jg1224.t1:0.4156145831)93.4/99:0.1838341586)98.7/100:0.2121715974,((((TrespOTU1_jg9114.t2:0.0882892692,TrespOTU3_jg7261.t1:0.0106607094)54.9/99:0.0098168307,TrespOTU5_jg10999.t1:0.0399755258)96.8/100:0.0736732511,TrespTZW2008_jg7715.t1:0.1504995483)92.9/100:0.1091068349,MyrbiaSAG882_k65_Locus_11533_Transcript_1_1.p2:0.1530567596)39.7/91:0.0437369016)91.5/99:0.0820136064,((TrespOTU3_jg9538.t1:0.1452814106,TrespOTU5_jg1016.t1:0.0199556211)47.7/91:0.0165116533,TrespOTU1_jg10522.t1:0.0399816152)100/100:0.3380404609)79.2/99:0.0467831858,ApafusSAG2523_jg7983.t1:0.6155905509)98.5/100:0.2111033921)65.8/65:0.0848345089)92.5/63:0.0914317242,((SymirrSAG2036_jg2816.t1:0.3608447653,((TrespTZW2008_jg4800.t1:0.0860142996,((TrespOTU3_jg5836.t1:0.0298220764,TrespOTU5_jg1434.t1:0.0042064308)40.1/92:0.0080106066,TrespOTU1_jg3412.t1:0.0044675980)94.1/93:0.0553815058)99.7/100:0.2105751831,(ApafusSAG2523_jg6436.t1:0.1322898405,ApalobSAG2145_jg8956.t1:0.1478443889)98.2/100:0.1612758225)99.2/100:0.3174105122)99.2/100:0.4390035181,Chrzof_Cz09g27280.t1.v5.2.3:0.8899311106)81.1/66:0.1414436474)88.4/32:0.0595140549,((((((TrespTZW2008_jg9388.t1:0.7442424427,(TrespTZW2008_jg1401.t1:0.2259273356,((TrespOTU1_jg11130.t1:0.0746081106,TrespOTU3_jg1419.t1:0.0846252963)89/99:0.0527281397,TrespOTU5_jg3601.t1:0.0509347346)99.9/100:0.2234751782)91.3/99:0.1109392724)82.8/93:0.0751668193,(((TrespOTU3_jg6698.t1:0.0943805409,TrespOTU1_jg206.t1:0.0868180068)69.3/99:0.0068574128,(TrespOTU1_jg2047.t1:0.0650112825,TrespOTU3_jg4641.t1:0.0544760084)66.5/40:0.0045307754)37.1/40:0.0204155156,TrespOTU5_jg10603.t1:0.0244840130)100/100:0.3621575268)90.7/96:0.1066459662,(ApalobSAG2145_jg2477.t1:0.0218070178,ApafusSAG2523_jg10264.t1:0.0390655133)100/100:0.5242388398)98.4/98:0.2101574224,(ApafusSAG2523_jg2440.t1:0.6481807813,(ApafusSAG2523_jg1761.t1:0.4688204666,((ApafusSAG2523_jg10718.t1:0.0000010091,ApafusSAG2523_jg10719.t1:0.0000010091)96.9/100:0.0987529896,ApalobSAG2145_jg7711.t1:0.1710758833)48.3/98:0.0372409667)80.5/98:0.0778202022)100/100:0.3744832035)0/75:0.0096619935,((((Astglo_Aster-00024:0.3469220181,Astglo_Aster-00026:0.1282492493)40.6/83:0.0226504238,Astglo_Aster-00025:0.0723235908)89.1/94:0.0962998926,Astglo_Aster-00066:0.2743586110)100/100:0.5090745190,((Astglo_Aster-06167:0.1089622573,Astglo_fgenesh1_pg.00024_23_3_t:0.0770777285)100/100:0.6156230599,(MyrbiaSAG882_k31_Locus_6050_Transcript_3_1.p1:0.2655604114,(((TrespTZW2008_jg10840.t1:0.5441662618,TrespTZW2008_jg10421.t1:0.1159300193)93.2/98:0.1506102275,(TrespOTU1_jg4712.t1:0.0501706970,(TrespOTU3_jg2230.t1:0.0257296352,TrespOTU5_jg7728.t1:0.0623169003)88.9/95:0.0307251274)95.2/95:0.0908152446)98.9/100:0.1787830726,((TrespTZW2008_jg5983.t1:0.2653515719,(TrespOTU5_jg7465.t1:0.1712880263,TrespOTU3_jg141.t1:0.0825016528)86.5/100:0.0544518286)100/100:0.3359487776,(((TrespTZW2008_jg8647.t1:0.4763973306,TrespOTU3_jg2489.t1:0.0000020285)76.1/87:0.0075577504,TrespOTU1_jg1003.t1:0.0286698736)93.3/88:0.0639287403,TrespOTU5_jg3673.t1:0.0220049171)100/100:0.3947641449)97.9/100:0.2006874395)97/100:0.1416069720)92.7/99:0.0815676652)68.6/92:0.0332786795)84.6/80:0.1018700247)80.5/80:0.0779418057,(EllbilSAG24580_jg7957.t1:0.3491924937,(((EllbilSAG24580_jg7939.t1:0.2372204985,EllbilSAG24580_jg7954.t1:0.2240493673)87.4/96:0.0444829897,EllbilSAG24580_jg7938.t1:0.0934557200)26.9/65:0.0557034652,EllbilSAG24580_jg7956.t1:0.1668543896)99.8/100:0.3409834909)100/100:0.3451432540)93/84:0.0900721718)81.8/31:0.0624052282,(Astglo_fgenesh1_pg.00069_23_31_t:0.2153331630,(Astglo_Aster-06770:0.0000028475,Astglo_Aster-06771:0.0315037402)88.8/100:0.0942647914)100/100:0.7292125277)83/36:0.1156892101,(ApafusSAG2523_jg7157.t1:0.0000028685,ApalobSAG2145_jg10209.t1:0.0000021057)100/100:0.9521427861)85.6/70:0.2096855785,(MicpusNOUM17_mRNA9847:0.4040554114,MicpusNOUM17_mRNA8143:0.7372749114)99.6/100:0.6043020951);
```
