## Supplementary Data 12 for "Phylogenomics reveals the evolutionary origins of lichenization in chlorophyte algae": n0.hog0000221_HOG_annot.txt

```
DATASET_BINARY
SEPARATOR COMMA
DATASET_LABEL,HOG
COLOR,#000000
FIELD_SHAPES,1
FIELD_LABELS, HOG
FIELD_COLORS,#000000
MARGIN,100
SYMBOL_SPACING,20
DATA
ApafusSAG2523_jg7157.t1,1
ApafusSAG2523_jg2440.t1,1
ApafusSAG2523_jg10718.t1,1
ApafusSAG2523_jg10719.t1,1
ApafusSAG2523_jg7983.t1,1
ApafusSAG2523_jg6436.t1,1
ApalobSAG2145_jg10209.t1,1
ApalobSAG2145_jg7711.t1,1
ApalobSAG2145_jg8956.t1,1
Astglo_Aster-06770,1
Astglo_fgenesh1_pg.00024_23_3_t,1
Astglo_Aster-06167,1
Astglo_Aster-00066,1
Astglo_Aster-00026,1
Astglo_Aster-00025,1
Astglo_Aster-00024,1
Botbra_Bobra.0337s0004.1.v2.1,1
Botbra_Bobra.0337s0005.1.v2.1,1
Botbra_Bobra.320_2s0009.1.v2.1,1
Chrzof_Cz09g27280.t1.v5.2.3,1
CocpriSAG2167_jg3913.t1,1
CocpriSAG2167_jg3912.t1,1
CocpriSAG2167_jg3911.t1,1
CocsubC169_rna-gnl|jgi|COCSUDRAFT_mRNA53333,1
CocsubC169_rna-gnl|jgi|COCSUDRAFT_mRNA62958,1
CocsubC169_rna-gnl|jgi|COCSUDRAFT_mRNA53334,1
EllbilSAG24580_jg7957.t1,1
EllbilSAG24580_jg7956.t1,1
EllbilSAG24580_jg7938.t1,1
EllbilSAG24580_jg7939.t1,1
EllbilSAG24580_jg7954.t1,1
EllbilSAG24580_jg146.t1,1
MicpusNOUM17_mRNA8143,1
MicpusNOUM17_mRNA9847,1
MyrbiaSAG882_k31_Locus_6050_Transcript_3_1.p1,1
MyrbiaSAG882_k65_Locus_11533_Transcript_1_1.p2,1
MyrbisSAG2043_jg8602.t1,1
Parkes_jg11585.t1,1
Pracol_PRCOL_00006510-RA,1
SymirrSAG2036_jg1415.t1,1
SymirrSAG2036_jg2816.t1,1
TrespOTU1_jg1003.t1,1
TrespOTU1_jg4712.t1,1
TrespOTU1_jg11130.t1,1
TrespOTU1_jg206.t1,1
TrespOTU1_jg2047.t1,1
TrespOTU1_jg3488.t1,1
TrespOTU1_jg10522.t1,1
TrespOTU1_jg6969.t1,1
TrespOTU1_jg9114.t2,1
TrespOTU1_jg3412.t1,1
TrespOTU3_jg141.t1,1
TrespOTU3_jg2489.t1,1
TrespOTU3_jg2230.t1,1
TrespOTU3_jg1419.t1,1
TrespOTU3_jg6698.t1,1
TrespOTU3_jg4641.t1,1
TrespOTU3_jg1006.t1,1
TrespOTU3_jg1007.t1,1
TrespOTU3_jg9538.t1,1
TrespOTU3_jg699.t1,1
TrespOTU3_jg7261.t1,1
TrespOTU3_jg5836.t1,1
TrespOTU5_jg7465.t1,1
TrespOTU5_jg7728.t1,1
TrespOTU5_jg3601.t1,1
TrespOTU5_jg10603.t1,1
TrespOTU5_jg9905.t1,1
TrespOTU5_jg9903.t1,1
TrespOTU5_jg9904.t1,1
TrespOTU5_jg1382.t1,1
TrespOTU5_jg6937.t1,1
TrespOTU5_jg10999.t1,1
TrespOTU5_jg1434.t1,1
TrespTZW2008_jg5983.t1,1
TrespTZW2008_jg10421.t1,1
TrespTZW2008_jg10840.t1,1
TrespTZW2008_jg1401.t1,1
TrespTZW2008_jg9388.t1,1
TrespTZW2008_jg8271.t1,1
TrespTZW2008_jg11034.t1,1
TrespTZW2008_jg93.t2,1
TrespTZW2008_jg686.t1,1
TrespTZW2008_jg1223.t1,1
TrespTZW2008_jg1224.t1,1
TrespTZW2008_jg8056.t2,1
TrespTZW2008_jg7715.t1,1
TrespTZW2008_jg4800.t1,1
```
