## Supplementary Data 12 for "Phylogenomics reveals the evolutionary origins of lichenization in chlorophyte algae": n0.hog0000221_lineages_color_itol.txt

```
TREE_COLORS
SEPARATOR SPACE
DATA
Astglo_Aster-02486 label #1C6DD0 bold 2
Astglo_Aster-06505 label #1C6DD0 bold 2
Astglo_Aster-02508 label #1C6DD0 bold 2
Astglo_Aster-05154 label #1C6DD0 bold 2
Astglo_Aster-02480 label #1C6DD0 bold 2
Astglo_Aster-02492 label #1C6DD0 bold 2
Astglo_Aster-02520 label #1C6DD0 bold 2
Astglo_Aster-02468 label #1C6DD0 bold 2
Astglo_Aster-02464 label #1C6DD0 bold 2
TrespTZW2008_jg8647.t1 label #1C6DD0 bold 2
TrespOTU3_jg2489.t1 label #1C6DD0 bold 2
TrespOTU5_jg3673.t1 label #1C6DD0 bold 2
TrespOTU1_jg1003.t1 label #1C6DD0 bold 2
TrespTZW2008_jg5983.t1 label #1C6DD0 bold 2
TrespOTU5_jg7465.t1 label #1C6DD0 bold 2
TrespOTU3_jg141.t1 label #1C6DD0 bold 2
TrespTZW2008_jg10840.t1 label #1C6DD0 bold 2
TrespTZW2008_jg10421.t1 label #1C6DD0 bold 2
TrespOTU1_jg4712.t1 label #1C6DD0 bold 2
TrespOTU3_jg2230.t1 label #1C6DD0 bold 2
TrespOTU5_jg7728.t1 label #1C6DD0 bold 2
MyrbiaSAG882_k31_Locus_6050_Transcript_3_1.p1 label #1C6DD0 bold 2
Astglo_Aster-00024 label #1C6DD0 bold 2
Astglo_Aster-00025 label #1C6DD0 bold 2
Astglo_Aster-00026 label #1C6DD0 bold 2
Astglo_Aster-00066 label #1C6DD0 bold 2
Astglo_fgenesh1_pg.00024_23_3_t label #1C6DD0 bold 2
Astglo_Aster-06167 label #1C6DD0 bold 2
TrespTZW2008_jg9388.t1 label #1C6DD0 bold 2
TrespOTU3_jg6698.t1 label #1C6DD0 bold 2
TrespOTU1_jg2047.t1 label #1C6DD0 bold 2
TrespOTU1_jg206.t1 label #1C6DD0 bold 2
TrespOTU3_jg4641.t1 label #1C6DD0 bold 2
TrespOTU5_jg10603.t1 label #1C6DD0 bold 2
TrespTZW2008_jg1401.t1 label #1C6DD0 bold 2
TrespOTU1_jg11130.t1 label #1C6DD0 bold 2
TrespOTU3_jg1419.t1 label #1C6DD0 bold 2
TrespOTU5_jg3601.t1 label #1C6DD0 bold 2
ApafusSAG2523_jg10264.t1 label #1C6DD0 bold 2
ApafusSAG2523_jg2440.t1 label #1C6DD0 bold 2
ApafusSAG2523_jg1761.t1 label #1C6DD0 bold 2
ApafusSAG2523_jg10719.t1 label #1C6DD0 bold 2
ApafusSAG2523_jg10718.t1 label #1C6DD0 bold 2
EllbilSAG24580_jg7957.t1 label #1C6DD0 bold 2
EllbilSAG24580_jg7939.t1 label #1C6DD0 bold 2
EllbilSAG24580_jg7954.t1 label #1C6DD0 bold 2
EllbilSAG24580_jg7938.t1 label #1C6DD0 bold 2
EllbilSAG24580_jg7956.t1 label #1C6DD0 bold 2
TrespTZW2008_jg4800.t1 label #1C6DD0 bold 2
TrespOTU3_jg5836.t1 label #1C6DD0 bold 2
TrespOTU1_jg3412.t1 label #1C6DD0 bold 2
TrespOTU5_jg1434.t1 label #1C6DD0 bold 2
ApafusSAG2523_jg6436.t1 label #1C6DD0 bold 2
Astglo_fgenesh1_pg.00069_23_31_t label #1C6DD0 bold 2
Astglo_Aster-06771 label #1C6DD0 bold 2
Astglo_Aster-06770 label #1C6DD0 bold 2
ApafusSAG2523_jg7983.t1 label #1C6DD0 bold 2
TrespTZW2008_jg8056.t2 label #1C6DD0 bold 2
TrespOTU3_jg699.t1 label #1C6DD0 bold 2
TrespOTU5_jg6937.t1 label #1C6DD0 bold 2
TrespOTU1_jg6969.t1 label #1C6DD0 bold 2
TrespTZW2008_jg1223.t1 label #1C6DD0 bold 2
TrespOTU3_jg7561.t1 label #1C6DD0 bold 2
TrespOTU5_jg9459.t1 label #1C6DD0 bold 2
TrespOTU1_jg6243.t1 label #1C6DD0 bold 2
TrespOTU1_jg6247.t1 label #1C6DD0 bold 2
TrespTZW2008_jg1224.t1 label #1C6DD0 bold 2
TrespOTU1_jg9114.t2 label #1C6DD0 bold 2
TrespOTU3_jg7261.t1 label #1C6DD0 bold 2
TrespOTU5_jg10999.t1 label #1C6DD0 bold 2
TrespTZW2008_jg7715.t1 label #1C6DD0 bold 2
TrespOTU3_jg9538.t1 label #1C6DD0 bold 2
TrespOTU1_jg10522.t1 label #1C6DD0 bold 2
TrespOTU5_jg1016.t1 label #1C6DD0 bold 2
MyrbiaSAG882_k65_Locus_11533_Transcript_1_1.p2 label #1C6DD0 bold 2
TrespTZW2008_jg8271.t1 label #1C6DD0 bold 2
TrespTZW2008_jg686.t1 label #1C6DD0 bold 2
TrespOTU1_jg3488.t1 label #1C6DD0 bold 2
TrespOTU5_jg1382.t1 label #1C6DD0 bold 2
TrespTZW2008_jg11034.t1 label #1C6DD0 bold 2
TrespOTU3_jg1007.t1 label #1C6DD0 bold 2
TrespOTU5_jg9904.t1 label #1C6DD0 bold 2
TrespOTU5_jg9903.t1 label #1C6DD0 bold 2
TrespTZW2008_jg11035.t1 label #1C6DD0 bold 2
TrespOTU3_jg1006.t1 label #1C6DD0 bold 2
TrespOTU5_jg9905.t1 label #1C6DD0 bold 2
CocpriSAG2167_jg3913.t1 label #1C6DD0 bold 2
CocpriSAG2167_jg3911.t1 label #1C6DD0 bold 2
CocpriSAG2167_jg3912.t1 label #1C6DD0 bold 2
TrespTZW2008_jg93.t2 label #1C6DD0 bold 2
ApafusSAG2523_jg7157.t1 label #1C6DD0 bold 2
TrespOTU1_jg7205.t1 label #1C6DD0 bold 2
EllbilSAG24580_jg146.t1 label #1C6DD0 bold 2
TrespOTU5_jg11720.t1 label #1C6DD0 bold 2
TrespTZW2008_jg6410.t1 label #1C6DD0 bold 2
TrespOTU1_jg5710.t1 label #1C6DD0 bold 2
TrespOTU5_jg8031.t1 label #1C6DD0 bold 2
TrespOTU3_jg5217.t1 label #1C6DD0 bold 2
TrespOTU1_jg3964.t1 label #1C6DD0 bold 2
TrespOTU1_jg7965.t1 label #1C6DD0 bold 2
TrespOTU5_jg7906.t2 label #1C6DD0 bold 2
TrespOTU3_jg3851.t1 label #1C6DD0 bold 2
TrespOTU1_jg4128.t1 label #1C6DD0 bold 2
TrespOTU1_jg1002.t1 label #1C6DD0 bold 2
EllbilSAG24580_jg935.t1 label #1C6DD0 bold 2
TrespTZW2008_jg227.t1 label #1C6DD0 bold 2
TrespOTU1_jg9560.t1 label #1C6DD0 bold 2
TrespOTU5_jg5088.t1 label #1C6DD0 bold 2
TrespOTU3_jg3036.t1 label #1C6DD0 bold 2
MyrbiaSAG882_k25_Locus_4389_Transcript_10_1.p1 label #1C6DD0 bold 2
ApafusSAG2523_jg11014.t1 label #1C6DD0 bold 2
ApafusSAG2523_jg7491.t1 label #1C6DD0 bold 2
DilpetSAG2240_k55_Locus_3185_Transcript_15_1.p2 label #CD1818 bold 2
CocpriSAG2167_jg2871.t1 label #1C6DD0 bold 2
MyrbiaSAG882_k43_Locus_1297_Transcript_6_1.p2 label #1C6DD0 bold 2
TrespTZW2008_jg4000.t1 label #1C6DD0 bold 2
TrespOTU5_jg8700.t1 label #1C6DD0 bold 2
TrespOTU3_jg7391.t1 label #1C6DD0 bold 2
TrespOTU1_jg6612.t1 label #1C6DD0 bold 2
DilpetSAG2240_k43_Locus_7141_Transcript_4_1.p1 label #CD1818 bold 2
Astglo_Aster-02469 label #1C6DD0 bold 2
ApalobSAG2145_jg2477.t1 label #1C6DD0 normal 1
ApalobSAG2145_jg7711.t1 label #1C6DD0 normal 1
SymirrSAG2036_jg2816.t1 label #1C6DD0 normal 1
ApalobSAG2145_jg8956.t1 label #1C6DD0 normal 1
Chrzof_Cz09g27280.t1.v5.2.3 label #FFC900 normal 1
MyrbisSAG2043_jg8602.t1 label #1C6DD0 normal 1
Botbra_Bobra.0337s0005.1.v2.1 label #1C6DD0 normal 1
Botbra_Bobra.320_2s0009.1.v2.1 label #1C6DD0 normal 1
Botbra_Bobra.0337s0004.1.v2.1 label #1C6DD0 normal 1
CocsubC169_rna-gnl|jgi|COCSUDRAFT_mRNA53333 label #1C6DD0 normal 1
CocsubC169_rna-gnl|jgi|COCSUDRAFT_mRNA53334 label #1C6DD0 normal 1
CocsubC169_rna-gnl|jgi|COCSUDRAFT_mRNA62958 label #1C6DD0 normal 1
SymirrSAG2036_jg1415.t1 label #1C6DD0 normal 1
ApalobSAG2145_jg10209.t1 label #1C6DD0 normal 1
MicpusNOUM17_mRNA9847 label #95CD41 normal 1
MicpusNOUM17_mRNA8143 label #95CD41 normal 1
Pracol_PRCOL_00006510-RA label #6D8299 normal 1
Parkes_jg11585.t1 label #1C6DD0 normal 1
Pracol_PRCOL_00006144-RA label #6D8299 normal 1
AuxproUTEX25_rna-gnl|WGS_QOKY|APUTEX25_00000520-RA label #1C6DD0 normal 1
Auxpro_rna-XM_011399710.1 label #1C6DD0 normal 1
PicspRCC4223_RCC4223.14g00860.1 label #1C6DD0 normal 1
Chlvar_estExt_Genewise1Plus.C_90288 label #1C6DD0 normal 1
Miccon24180_rna-gnl|WGS_LHPF|mrna.C2E20_0130 label #1C6DD0 normal 1
Chlsor1602_rna-gnl|WGS_LHPG|mrna.C2E21_8649 label #1C6DD0 normal 1
CocsubC169_rna-gnl|jgi|COCSUDRAFT_mRNA11369 label #1C6DD0 normal 1
MyrbisSAG2043_jg5111.t1 label #1C6DD0 normal 1
ApalobSAG2145_jg8276.t1 label #1C6DD0 normal 1
Parkes_jg3885.t1 label #1C6DD0 normal 1
Ulvmut_UM013_0038.1 label #CD1818 normal 1
UlvproYS2018_jg3490.t1 label #CD1818 normal 1
DilproSAG2392_k37_Locus_3842_Transcript_1_1.p1 label #CD1818 normal 1
MicpusNOUM17_mRNA7282 label #95CD41 normal 1
Batpra_rna-XM_007508685.1 label #95CD41 normal 1
Osttau_mRNA_543 label #95CD41 normal 1
Ostluc_40154.2.0.231 label #95CD41 normal 1
Volcar_Vocar.0007s0032.1.v2.1 label #FFC900 normal 1
Auxpro_rna-XM_011402738.1 label #1C6DD0 normal 1
AuxproUTEX25_rna-gnl|WGS_QOKY|APUTEX25_00000991-RA label #1C6DD0 normal 1
Auxpro_rna-XM_011402739.1 label #1C6DD0 normal 1
Prowic_jg1153.t1 label #1C6DD0 normal 1
Miccon24180_rna-gnl|WGS_LHPF|mrna.C2E20_1280 label #1C6DD0 normal 1
Chlsor1602_rna-gnl|WGS_LHPG|mrna.C2E21_5436 label #1C6DD0 normal 1
Chlvar_IGS.gm_3_00506 label #1C6DD0 normal 1
Chlsor1602_rna-gnl|WGS_LHPG|mrna.C2E21_5144 label #1C6DD0 normal 1
Miccon24180_rna-gnl|WGS_LHPF|mrna.C2E20_3850A label #1C6DD0 normal 1
Parkes_jg10763.t1 label #1C6DD0 normal 1
Chrzof_Cz13g14190.t1.v5.2.3 label #FFC900 normal 1
CocsubC169_rna-gnl|jgi|COCSUDRAFT_mRNA46287 label #1C6DD0 normal 1
Parkes_jg10764.t1 label #1C6DD0 normal 1
Batpra_rna-XM_007514580.1 label #95CD41 normal 1
MicpusNOUM17_mRNA2299 label #95CD41 normal 1
Osttau_mRNA_6337 label #95CD41 normal 1
PicspRCC4223_RCC4223.01g10530.1 label #1C6DD0 normal 1
MyrbisSAG2043_jg8111.t2 label #1C6DD0 normal 1
DilproSAG2392_k55_Locus_11000_Transcript_1_1.p1 label #CD1818 normal 1
DilproSAG2392_CL830Contig1_1.p1 label #CD1818 normal 1
UlvproYS2018_jg5584.t1 label #CD1818 normal 1
Ulvmut_UM015_0155.1 label #CD1818 normal 1
Parkes_jg6376.t1 label #1C6DD0 normal 1
```
