## Supplementary Data 12 for "Phylogenomics reveals the evolutionary origins of lichenization in chlorophyte algae": n0.hog0000221_tresp_DEG_itol.txt

```
DATASET_BINARY
SEPARATOR COMMA
DATASET_LABEL,DE_Tresp
COLOR,#000000
FIELD_SHAPES,3
FIELD_LABELS, tresp_de
FIELD_COLORS,#000000
MARGIN,75
SYMBOL_SPACING,20
DATA
TrespTZW2008_jg11034.t1,1
TrespTZW2008_jg8271.t1,1
TrespTZW2008_jg7715.t1,1
TrespTZW2008_jg4800.t1,1
TrespTZW2008_jg9388.t1,1
TrespTZW2008_jg10421.t1,1
```
