## Supplementary Data 12 for "Phylogenomics reveals the evolutionary origins of lichenization in chlorophyte algae": n0.hog0007644.tree.newick

```
(Botbra_Bobra.4_1s0005.1.v2.1:1.2556984276,(((((PicspRCC4223_RCC4223.16g00890.1:1.3554113748,(AuxproUTEX25_rna-gnl|WGS_QOKY|APUTEX25_00003372-RA:0.0065952546,Auxpro_rna-XM_011403106.1:0.0382221219)99.8/100:0.8103464770)99.8/100:0.7532949101,EllbilSAG24580_jg7971.t1:0.4699479391)74/71:0.2076202661,(CocsubC169_rna-gnl|jgi|COCSUDRAFT_mRNA60402:0.0848648666,CocpriSAG2167_jg8851.t1:0.1450835673)100/100:0.4816380948)61.3/40:0.0841790734,(SymirrSAG2036_jg3377.t1:0.8911771263,MyrbisSAG2043_jg20.t1:0.9019913876)85.2/59:0.1516100172)81/56:0.1551402136,((DilproSAG2392_k25_Locus_4972_Transcript_1_1.p1:0.3176857435,DilpetSAG2240_k61_Locus_7754_Transcript_2_1.p1:0.2702510821)100/100:1.2048403650,(ApalobSAG2145_jg8726.t1:0.8212702875,((((((((((((((SymirrSAG2036_jg1096.t1:4.6472846502,(((TrespOTU1_jg11171.t1:0.3495322287,TrespOTU3_jg6910.t1:0.7164759529)99.1/100:1.1097461020,Astglo_fgenesh1_pg.00067_23_186_t:0.9441393281)86.9/97:0.5404728802,MyrbisSAG2043_jg8640.t1:1.1257819475)98.3/99:1.6860275490)0/56:0.0245714016,TrespOTU3_jg3473.t1:3.6538238296)79.9/91:0.5649973546,(TrespTZW2008_jg508.t2:3.2863307476,Botbra_Bobra.60_2s0059.1.v2.1:0.3204534565)0/23:0.0000027294)80.2/50:0.1357015548,(((((((MyrbiaSAG882_k37_Locus_6683_Transcript_5_1.p3:0.2778707185,(TrespTZW2008_jg2335.t1:0.1533914101,TrespOTU5_jg2593.t1:0.0268704290)96.8/99:0.2618003848)99.9/100:0.6625651525,(ApafusSAG2523_jg3262.t1:0.0126860720,ApalobSAG2145_jg8464.t1:0.6028789590)98.5/100:0.3668680965)84/94:0.1622676618,MyrbisSAG2043_jg10185.t1:0.5641856081)88/88:0.2128589833,Botbra_Bobra.0347s0004.1.v2.1:0.6840111613)55.7/84:0.1262398999,(CocsubC169_rna-gnl|jgi|COCSUDRAFT_mRNA60029:0.0325504139,CocpriSAG2167_jg9178.t1:0.0330638223)97.1/100:0.4323755773)100/100:1.6809939730,EllbilSAG24580_jg4792.t1:0.0000020079)100/100:0.5276595876,Chrzof_Cz08g24260.t1.v5.2.3:0.2622133539)30.6/55:0.0748427328)44.1/35:0.0646654561,MyrbisSAG2043_jg11796.t1:0.3343018660)78.8/44:0.0640593596,((ApafusSAG2523_jg1536.t1:0.2495176358,(ApalobSAG2145_jg4891.t1:0.0000010175,ApafusSAG2523_jg1667.t1:0.0119473156)100/100:0.1988831405)100/100:0.3271400800,(SymirrSAG2036_jg7162.t1:0.5087016193,(Astglo_Aster-03310:0.1769665526,(TrespTZW2008_jg11205.t1:0.0684941156,(TrespOTU3_jg6908.t1:0.0033798017,(TrespOTU5_jg1909.t1:0.0142793923,TrespOTU1_jg11172.t1:0.0040370714)87.8/100:0.0068490219)99.8/100:0.0777803688)99.8/100:0.1360726210)100/99:0.2896427120)86.9/92:0.1153379731)100/98:0.2999950612)76.5/75:0.0822649811,(Astglo_Aster-06794:0.0098493541,Astglo_Aster-06795:0.0232765274)100/100:0.3229841338)89.9/77:0.0810928204,MyrbiaSAG882_k31_Locus_1917_Transcript_8_1.p2:0.2398463133)100/86:0.2787667391,(((TrespOTU1_jg4081.t1:0.8886340319,TrespOTU1_jg4067.t1:0.0000029357)75.5/95:0.0551321377,TrespOTU5_jg7966.t1:0.0574383263)65.9/81:0.0092104390,TrespOTU3_jg182.t1:0.0392548241)96.7/87:0.0652995649)55.8/74:0.0860936656,TrespOTU3_jg2.t1:3.9279151028)46.3/33:0.1555541130,TrespTZW2008_jg530.t1:0.0000023713)80.1/41:0.4678129389,Astglo_Aster-02646:3.5913234047)99.9/100:0.9991304691,((TrespOTU5_jg7965.t1:0.0091996079,TrespOTU1_jg4068.t1:0.0456573297)86.3/100:0.0662305851,TrespOTU3_jg183.t1:0.1402460433)99.7/100:0.4708616847)90.5/99:0.2779343548,Astglo_Aster-x0807:0.6585256229)88.3/96:0.1995885561)19.8/57:0.0815369794)19.4/50:0.0609502758)83.5/77:0.2874305914,Chlrei_Cre17.g729200.t1.1.v5.5:1.0190179560);
```
