## Supplementary Data 12 for "Phylogenomics reveals the evolutionary origins of lichenization in chlorophyte algae": n0.hog0008848.tree.newick

```
(MyrbisSAG2043_jg2118.t1:2.2427433041,((((TrespOTU1_jg11436.t1:0.8667073342,TrespOTU3_jg8008.t1:0.0000020679)76.3/77:0.0737493650,TrespOTU5_jg11585.t1:0.0326052822)100/98:0.1543846896,TrespTZW2008_jg10757.t1:0.3168403349)96.6/95:0.1376914034,((TrespTZW2008_jg4873.t1:0.2501708619,(TrespOTU3_jg10395.t1:0.0481262391,TrespOTU5_jg5436.t1:0.0692652936)100/100:0.1437107673)94/89:0.0716880720,(TrespTZW2008_jg3388.t1:0.2456407644,(TrespTZW2008_jg10339.t1:0.2252181905,((TrespOTU1_jg3942.t1:0.0429944630,TrespOTU5_jg5708.t1:0.0506111064)35.9/69:0.0083371944,TrespOTU3_jg163.t1:0.0265519481)100/100:0.1297178825)99.7/92:0.1110044384)80/70:0.0501053813)97.1/84:0.1373435104)99.9/100:0.5923672283,(((Astglo_Aster-05136:0.0000010187,Astglo_Aster-05137:0.0000010187)100/100:0.3736140770,(Astglo_fgenesh1_pg.00128_23_36_t:0.0890099528,Astglo_Aster-05305:0.0343916189)98.8/100:0.1827666769)100/100:0.8867206960,(MyrbiaSAG882_k49_Locus_6390_Transcript_1_1.p1:0.3665024573,((TrespOTU3_jg617.t1:0.3088232353,TrespOTU3_jg9827.t1:0.0390980462)82.2/88:0.0418412355,TrespOTU3_jg9803.t1:0.0929795337)100/100:0.7108626285)99.8/100:0.4632686970)27/53:0.2122434301);
```
