## Supplementary Data 12 for "Phylogenomics reveals the evolutionary origins of lichenization in chlorophyte algae": n0.hog0008848_HOG_annot.txt

```
DATASET_BINARY
SEPARATOR COMMA
DATASET_LABEL,HOG
COLOR,#000000
FIELD_SHAPES,1
FIELD_LABELS, HOG
FIELD_COLORS,#000000
MARGIN,100
SYMBOL_SPACING,20
DATA
Astglo_fgenesh1_pg.00128_23_36_t,1
Astglo_Aster-05305,1
MyrbiaSAG882_k49_Locus_6390_Transcript_1_1.p1,1
TrespOTU1_jg11436.t1,1
TrespOTU1_jg3942.t1,1
TrespOTU3_jg8008.t1,1
TrespOTU3_jg10395.t1,1
TrespOTU3_jg163.t1,1
TrespOTU5_jg11585.t1,1
TrespOTU5_jg5436.t1,1
TrespOTU5_jg5708.t1,1
TrespTZW2008_jg4873.t1,1
TrespTZW2008_jg3388.t1,1
TrespTZW2008_jg10339.t1,1
```
