## Supplementary Data 12 for "Phylogenomics reveals the evolutionary origins of lichenization in chlorophyte algae": n0.hog0008848_lineages_color_itol.txt

```
TREE_COLORS
SEPARATOR SPACE
DATA
TrespOTU3_jg10394.t1 label #1C6DD0 bold 2
TrespOTU5_jg5437.t2 label #1C6DD0 bold 2
TrespOTU1_jg6196.t1 label #1C6DD0 bold 2
Astglo_Aster-05136 label #1C6DD0 bold 2
Astglo_Aster-05137 label #1C6DD0 bold 2
Astglo_fgenesh1_pg.00128_23_36_t label #1C6DD0 bold 2
Astglo_Aster-05305 label #1C6DD0 bold 2
MyrbiaSAG882_k49_Locus_6390_Transcript_1_1.p1 label #1C6DD0 bold 2
TrespOTU3_jg617.t1 label #1C6DD0 bold 2
TrespOTU3_jg9803.t1 label #1C6DD0 bold 2
TrespOTU3_jg9827.t1 label #1C6DD0 bold 2
TrespOTU1_jg11436.t1 label #1C6DD0 bold 2
TrespOTU5_jg11585.t1 label #1C6DD0 bold 2
TrespOTU3_jg8008.t1 label #1C6DD0 bold 2
TrespTZW2008_jg10757.t1 label #1C6DD0 bold 2
TrespTZW2008_jg4873.t1 label #1C6DD0 bold 2
TrespOTU3_jg10395.t1 label #1C6DD0 bold 2
TrespOTU5_jg5436.t1 label #1C6DD0 bold 2
TrespTZW2008_jg3388.t1 label #1C6DD0 bold 2
TrespTZW2008_jg10339.t1 label #1C6DD0 bold 2
TrespOTU1_jg3942.t1 label #1C6DD0 bold 2
TrespOTU5_jg5708.t1 label #1C6DD0 bold 2
TrespOTU3_jg163.t1 label #1C6DD0 bold 2
MyrbisSAG2043_jg2118.t1 label #1C6DD0 normal 1
```
