## Supplementary Data 12 for "Phylogenomics reveals the evolutionary origins of lichenization in chlorophyte algae": n0.hog0008982.tree.newick

```
(ApafusSAG2523_jg3308.t1:0.3308512430,(ApalobSAG2145_jg5842.t2:0.0645120934,ApafusSAG2523_jg4877.t1:0.1429798300)95.7/96:0.1844916500,((MyrbisSAG2043_jg472.t1:0.9803876994,((TrespTZW2008_jg881.t1:0.1852061582,((TrespOTU5_jg6618.t1:0.0490306666,TrespOTU1_jg3067.t1:0.1085942293)68.6/75:0.0094398263,TrespOTU3_jg1491.t1:0.0185881247)94.3/96:0.0671605670)100/100:0.6319125154,(MyrbiaSAG882_CL1603Contig1_1.p1:0.5869557427,Astglo_fgenesh1_pg.00015_23_12_t:0.7979144932)63.8/64:0.1253466176)99.9/100:0.3917449540)27.6/54:0.0919052240,(EllbilSAG24580_jg5117.t1:0.7594215547,(CocsubC169_rna-gnl|jgi|COCSUDRAFT_mRNA46890:0.0898771566,CocpriSAG2167_jg4963.t1:0.1243423641)100/100:0.7411145995)96.8/97:0.2365600607)100/100:1.6418341880);
```
