## Supplementary Data 12 for "Phylogenomics reveals the evolutionary origins of lichenization in chlorophyte algae": n0.hog0008982_HOG_annot.txt

```
DATASET_BINARY
SEPARATOR COMMA
DATASET_LABEL,HOG
COLOR,#000000
FIELD_SHAPES,1
FIELD_LABELS, HOG
FIELD_COLORS,#000000
MARGIN,100
SYMBOL_SPACING,20
DATA
ApafusSAG2523_jg3308.t1,1
ApafusSAG2523_jg4877.t1,1
ApalobSAG2145_jg5842.t2,1
Astglo_fgenesh1_pg.00015_23_12_t,1
CocpriSAG2167_jg4963.t1,1
CocsubC169_rna-gnl|jgi|COCSUDRAFT_mRNA46890,1
EllbilSAG24580_jg5117.t1,1
MyrbiaSAG882_CL1603Contig1_1.p1,1
MyrbisSAG2043_jg472.t1,1
TrespOTU1_jg3067.t1,1
TrespOTU3_jg1491.t1,1
TrespOTU5_jg6618.t1,1
TrespTZW2008_jg881.t1,1
```
