## Supplementary Data 12 for "Phylogenomics reveals the evolutionary origins of lichenization in chlorophyte algae": n0.hog0008982_lineages_color_itol.txt

```
TREE_COLORS
SEPARATOR SPACE
DATA
ApafusSAG2523_jg3308.t1 label #1C6DD0 bold 2
ApafusSAG2523_jg4877.t1 label #1C6DD0 bold 2
TrespTZW2008_jg881.t1 label #1C6DD0 bold 2
TrespOTU5_jg6618.t1 label #1C6DD0 bold 2
TrespOTU1_jg3067.t1 label #1C6DD0 bold 2
TrespOTU3_jg1491.t1 label #1C6DD0 bold 2
MyrbiaSAG882_CL1603Contig1_1.p1 label #1C6DD0 bold 2
Astglo_fgenesh1_pg.00015_23_12_t label #1C6DD0 bold 2
EllbilSAG24580_jg5117.t1 label #1C6DD0 bold 2
CocpriSAG2167_jg4963.t1 label #1C6DD0 bold 2
ApalobSAG2145_jg5842.t2 label #1C6DD0 normal 1
MyrbisSAG2043_jg472.t1 label #1C6DD0 normal 1
CocsubC169_rna-gnl|jgi|COCSUDRAFT_mRNA46890 label #1C6DD0 normal 1
```
