## Supplementary Data 12 for "Phylogenomics reveals the evolutionary origins of lichenization in chlorophyte algae": n0.hog0009025.tree.newick

```
(Chrzof_Cz14g09100.t1.v5.2.3:0.7013129382,Monneg_rna-XM_014038271.1:1.0255584203,(((Botbra_Bobra.0091s0017.1.v2.1:0.5915335846,EllbilSAG24580_jg4897.t1:0.2711815290)93.3/89:0.2900446029,(CocsubC169_rna-gnl|jgi|COCSUDRAFT_mRNA41610:0.0000021696,CocpriSAG2167_jg3998.t1:0.0645620231)96.8/94:0.4522756071)82.8/36:0.1540785968,((MyrbiaSAG882_k43_Locus_5422_Transcript_6_1.p4:0.4888928133,(TrespTZW2008_jg9527.t1:0.1319304200,((TrespOTU5_jg5729.t1:0.0220765071,TrespOTU3_jg7858.t1:0.0218015735)82/83:0.0109645597,(DilpetSAG2240_k55_Locus_16656_Transcript_1_1.p1:0.0000010279,TrespOTU1_jg1818.t1:0.0000010279)0/42:0.0000010279)79/86:0.0662656927)99.2/99:0.4216561024)61.3/64:0.0994064952,Astglo_Aster-x0043:0.2591247780)71.2/43:0.1022172284)59.6/40:0.1559567411);
```
