## Supplementary Data 12 for "Phylogenomics reveals the evolutionary origins of lichenization in chlorophyte algae": n0.hog0009025_HOG_annot.txt

```
DATASET_BINARY
SEPARATOR COMMA
DATASET_LABEL,HOG
COLOR,#000000
FIELD_SHAPES,1
FIELD_LABELS, HOG
FIELD_COLORS,#000000
MARGIN,100
SYMBOL_SPACING,20
DATA
Astglo_Aster-x0043,1
Botbra_Bobra.0091s0017.1.v2.1,1
Chrzof_Cz14g09100.t1.v5.2.3,1
CocpriSAG2167_jg3998.t1,1
CocsubC169_rna-gnl|jgi|COCSUDRAFT_mRNA41610,1
DilpetSAG2240_k55_Locus_16656_Transcript_1_1.p1,1
EllbilSAG24580_jg4897.t1,1
Monneg_rna-XM_014038271.1,1
MyrbiaSAG882_k43_Locus_5422_Transcript_6_1.p4,1
TrespOTU1_jg1818.t1,1
TrespOTU3_jg7858.t1,1
TrespOTU5_jg5729.t1,1
TrespTZW2008_jg9527.t1,1
```
