## Supplementary Data 12 for "Phylogenomics reveals the evolutionary origins of lichenization in chlorophyte algae": n0.hog0009025_lineages_color_itol.txt

```
TREE_COLORS
SEPARATOR SPACE
DATA
EllbilSAG24580_jg4897.t1 label #1C6DD0 bold 2
CocpriSAG2167_jg3998.t1 label #1C6DD0 bold 2
MyrbiaSAG882_k43_Locus_5422_Transcript_6_1.p4 label #1C6DD0 bold 2
TrespTZW2008_jg9527.t1 label #1C6DD0 bold 2
TrespOTU5_jg5729.t1 label #1C6DD0 bold 2
TrespOTU3_jg7858.t1 label #1C6DD0 bold 2
DilpetSAG2240_k55_Locus_16656_Transcript_1_1.p1 label #CD1818 bold 2
TrespOTU1_jg1818.t1 label #1C6DD0 bold 2
Astglo_Aster-x0043 label #1C6DD0 bold 2
Chrzof_Cz14g09100.t1.v5.2.3 label #FFC900 normal 1
Monneg_rna-XM_014038271.1 label #FFC900 normal 1
Botbra_Bobra.0091s0017.1.v2.1 label #1C6DD0 normal 1
CocsubC169_rna-gnl|jgi|COCSUDRAFT_mRNA41610 label #1C6DD0 normal 1
```
