## Supplementary Data 12 for "Phylogenomics reveals the evolutionary origins of lichenization in chlorophyte algae": n0.hog0009178.tree.newick

```
(EllbilSAG24580_jg1512.t1:1.5210233196,((SymirrSAG2036_jg7436.t1:0.7911867837,(ApafusSAG2523_jg11458.t1:0.4449668830,ApalobSAG2145_jg409.t2:0.2000253642)94.4/92:0.2480487708)98.8/96:0.3185400613,(CocpriSAG2167_jg6562.t1:0.2005671397,CocsubC169_rna-gnl|jgi|COCSUDRAFT_mRNA53072:0.0826803942)100/100:0.6390980580)69.8/68:0.1920981208,((TrespTZW2008_jg8919.t1:0.1164085460,(TrespOTU3_jg5867.t1:0.0362226243,(TrespOTU5_jg1396.t1:0.0293243955,TrespOTU1_jg3502.t1:0.0194899837)77/77:0.0075088544)98.8/100:0.1672988651)100/100:0.5537675965,(Astglo_fgenesh1_pg.00032_23_65_t:0.6215494689,MyrbiaSAG882_k25_Locus_2348_Transcript_4_1.p1:0.3582612457)88/78:0.1663572932)89.8/84:0.2443586306);
```
