## Supplementary Data 12 for "Phylogenomics reveals the evolutionary origins of lichenization in chlorophyte algae": n0.hog0009178_HOG_annot.txt

```
DATASET_BINARY
SEPARATOR COMMA
DATASET_LABEL,HOG
COLOR,#000000
FIELD_SHAPES,1
FIELD_LABELS, HOG
FIELD_COLORS,#000000
MARGIN,100
SYMBOL_SPACING,20
DATA
ApafusSAG2523_jg11458.t1,1
ApalobSAG2145_jg409.t2,1
Astglo_fgenesh1_pg.00032_23_65_t,1
CocpriSAG2167_jg6562.t1,1
CocsubC169_rna-gnl|jgi|COCSUDRAFT_mRNA53072,1
EllbilSAG24580_jg1512.t1,1
MyrbiaSAG882_k25_Locus_2348_Transcript_4_1.p1,1
SymirrSAG2036_jg7436.t1,1
TrespOTU1_jg3502.t1,1
TrespOTU3_jg5867.t1,1
TrespOTU5_jg1396.t1,1
TrespTZW2008_jg8919.t1,1
```
