## Supplementary Data 12 for "Phylogenomics reveals the evolutionary origins of lichenization in chlorophyte algae": n0.hog0009178_lineages_color_itol.txt

```
TREE_COLORS
SEPARATOR SPACE
DATA
EllbilSAG24580_jg1512.t1 label #1C6DD0 bold 2
ApafusSAG2523_jg11458.t1 label #1C6DD0 bold 2
CocpriSAG2167_jg6562.t1 label #1C6DD0 bold 2
TrespTZW2008_jg8919.t1 label #1C6DD0 bold 2
TrespOTU3_jg5867.t1 label #1C6DD0 bold 2
TrespOTU5_jg1396.t1 label #1C6DD0 bold 2
TrespOTU1_jg3502.t1 label #1C6DD0 bold 2
Astglo_fgenesh1_pg.00032_23_65_t label #1C6DD0 bold 2
MyrbiaSAG882_k25_Locus_2348_Transcript_4_1.p1 label #1C6DD0 bold 2
SymirrSAG2036_jg7436.t1 label #1C6DD0 normal 1
ApalobSAG2145_jg409.t2 label #1C6DD0 normal 1
CocsubC169_rna-gnl|jgi|COCSUDRAFT_mRNA53072 label #1C6DD0 normal 1
```
