## Supplementary Data 12 for "Phylogenomics reveals the evolutionary origins of lichenization in chlorophyte algae": n0.hog0009773.tree.newick

```
(ApalobSAG2145_jg6768.t1:1.8158055167,((TrespTZW2008_jg10943.t2:0.0509653800,(TrespOTU1_jg2448.t1:0.0202072094,(TrespOTU3_jg10054.t1:0.0051970907,TrespOTU5_jg9498.t1:0.0000010179)73/75:0.0038666698)94.9/96:0.0720024871)99.9/100:0.3264688538,MyrbiaSAG882_k25_Locus_7935_Transcript_2_1.p1:0.2380540478)48.1/67:0.1401907516,((((CocpriSAG2167_jg4366.t1:0.0337944582,CocsubC169_rna-gnl|jgi|COCSUDRAFT_mRNA47104:0.1503979248)100/100:0.6490286529,EllbilSAG24580_jg8401.t2:0.2699012394)83.9/77:0.1095534369,Astglo_gw1.00114.210.1_t:0.1760855716)80.5/67:0.0613407890,MyrbisSAG2043_jg11216.t1:0.3252567890)16.1/48:0.0443036113);
```
