## Supplementary Data 12 for "Phylogenomics reveals the evolutionary origins of lichenization in chlorophyte algae": n0.hog0009773_HOG_annot.txt

```
DATASET_BINARY
SEPARATOR COMMA
DATASET_LABEL,HOG
COLOR,#000000
FIELD_SHAPES,1
FIELD_LABELS, HOG
FIELD_COLORS,#000000
MARGIN,100
SYMBOL_SPACING,20
DATA
ApalobSAG2145_jg6768.t1,1
Astglo_gw1.00114.210.1_t,1
CocpriSAG2167_jg4366.t1,1
EllbilSAG24580_jg8401.t2,1
MyrbiaSAG882_k25_Locus_7935_Transcript_2_1.p1,1
MyrbisSAG2043_jg11216.t1,1
TrespOTU1_jg2448.t1,1
TrespOTU3_jg10054.t1,1
TrespOTU5_jg9498.t1,1
TrespTZW2008_jg10943.t2,1
```
