## Supplementary Data 12 for "Phylogenomics reveals the evolutionary origins of lichenization in chlorophyte algae": n0.hog0009773_lineages_color_itol.txt

```
TREE_COLORS
SEPARATOR SPACE
DATA
TrespTZW2008_jg10943.t2 label #1C6DD0 bold 2
TrespOTU1_jg2448.t1 label #1C6DD0 bold 2
TrespOTU3_jg10054.t1 label #1C6DD0 bold 2
TrespOTU5_jg9498.t1 label #1C6DD0 bold 2
MyrbiaSAG882_k25_Locus_7935_Transcript_2_1.p1 label #1C6DD0 bold 2
CocpriSAG2167_jg4366.t1 label #1C6DD0 bold 2
EllbilSAG24580_jg8401.t2 label #1C6DD0 bold 2
Astglo_gw1.00114.210.1_t label #1C6DD0 bold 2
ApalobSAG2145_jg6768.t1 label #1C6DD0 normal 1
CocsubC169_rna-gnl|jgi|COCSUDRAFT_mRNA47104 label #1C6DD0 normal 1
MyrbisSAG2043_jg11216.t1 label #1C6DD0 normal 1
```
