## Supplementary Data 12 for "Phylogenomics reveals the evolutionary origins of lichenization in chlorophyte algae": n0.hog0010062.tree.newick

```
(Ostluc_37740.2.0.231:1.9682431964,Micpus1545_182331.3.0.228:1.9321212840,(((((Astglo_fgenesh1_pg.00016_23_22_t:2.0445359321,(MyrbiaSAG882_k61_Locus_335_Transcript_3_1.p1:0.9110782743,(((TrespTZW2008_jg1015.t1:0.5983313746,TrespOTU3_jg4215.t1:0.0953171043)94.4/60:0.0972775784,TrespOTU5_jg9242.t1:0.0227009413)36.8/59:0.0319665535,TrespOTU1_jg8066.t1:0.1792969721)100/100:0.9060842945)64.7/92:0.3695556155)44.8/86:0.3702766554,(ApafusSAG2523_jg11880.t1:3.5433471768,((ApafusSAG2523_jg9779.t1:0.0000011473,ApafusSAG2523_jg9778.t1:0.0000011473)99.2/100:0.2403841175,ApalobSAG2145_jg8981.t1:0.1468310533)9.71/63:0.1596622754)99.7/96:0.9240539079)44.2/77:0.6743095344,ApafusSAG2523_jg8856.t1:5.4722311395)99.9/100:3.7298294960,((Ostluc_37445.2.0.231:3.4704900308,(Batpra_rna-XM_007508163.1:2.6121652672,Micpus1545_4429.3.0.228:2.2433416600)11.7/82:0.5191915201)100/100:2.5509523490,((((((Volcar_Vocar.0008s0190.1.v2.1:1.0376018277,Chlrei_Cre09.g397350.t1.1.v5.5:1.0644536984)100/100:1.5355428050,(Monneg_rna-XM_014047934.1:1.7794147809,Chrzof_Cz02g00030.t1.v5.2.3:1.2918435223)96.9/100:0.3218465970)88.4/93:0.2903940039,(Botbra_Bobra.0132s0029.1.v2.1:2.8206849533,(((CocsubC169_rna-gnl|jgi|COCSUDRAFT_mRNA58290:0.6535892982,CocpriSAG2167_jg6754.t1:0.5294998400)100/100:1.3247392900,EllbilSAG24580_jg2480.t1:1.2600775074)99.1/97:0.3855501805,((((SymirrSAG2036_jg1873.t2:2.6826335010,(ApafusSAG2523_jg8833.t1:0.5253348508,ApalobSAG2145_jg2944.t1:0.3435765377)100/100:1.5823877940)84.6/82:0.3391431245,MyrbisSAG2043_jg1201.t1:0.9418720776)63.3/71:0.2214860787,(MyrbiaSAG882_k31_Locus_10904_Transcript_1_1.p1:0.8435729468,(TrespTZW2008_jg6695.t1:0.5997697860,((TrespOTU3_jg2380.t1:0.0831247917,TrespOTU1_jg6123.t1:0.0510047079)31.3/96:0.0120466405,TrespOTU5_jg4418.t1:0.0373514057)96.4/97:0.1432937702)100/100:0.7641111592)13.5/73:0.1326729961)97.9/92:0.2818069073,Astglo_e_gw1.00055.1.1_t:1.8037810558)1.76/44:0.0815386195)47.2/74:0.0978882776)98.8/100:0.3027760843)42/78:0.1916387347,(PicspRCC4223_RCC4223.14g02060.1:2.4280465337,((((AuxproUTEX25_rna-gnl|WGS_QOKY|APUTEX25_00004534-RA:0.0234168792,Auxpro_rna-XM_011397597.1:0.0097170115)100/100:0.5707258975,(Prowic_jg5614.t1:0.0526217809,Prowic_jg5125.t1:0.0645346484)100/100:0.6351654067)100/100:1.3633313700,Parkes_jg6000.t1:1.1974849002)40.1/85:0.2680289167,((Chlvar_estExt_fgenesh3_pg.C_70250:0.7935519302,Miccon24180_rna-gnl|WGS_LHPF|mrna.C2E20_6689:0.7784284309)91.4/100:0.1887174779,Chlsor1602_rna-gnl|WGS_LHPG|mrna.C2E21_5697:0.9532630356)100/100:0.6172578982)85.3/94:0.2943384984)99.4/99:0.5974800744)99.7/99:0.5541988372,((DilproSAG2392_CL2336Contig1_1.p1:0.4878751690,DilpetSAG2240_k25_Locus_4804_Transcript_2_1.p1:0.4729810011)100/100:1.3874509210,(Ulvmut_UM022_0207.1:1.1772958568,UlvproYS2018_jg381.t1:1.4167656973)99/100:1.2093194980)100/100:1.5614306920)92.8/99:0.3560110451,((Osttau_mRNA_6801:0.8313063645,Ostluc_32894.2.0.231:0.9150228926)100/100:1.9921173390,(Micpus1545_156078.3.0.228:1.1156289471,MicpusNOUM17_mRNA4574:0.9950057361)100/100:1.0469288610)99.9/100:0.9735086916)93/98:0.4974821723)32.8/68:0.3460362168)53.5/85:0.4638594073,(((DilproSAG2392_CL5355Contig1_1.p1:0.2186431142,DilpetSAG2240_k31_Locus_1336_Transcript_15_1.p1:0.3575681661)100/100:1.1217528640,(Ulvmut_UM100_0016.1:0.7008336916,UlvproYS2018_jg3714.t1:0.7926978363)100/100:0.9405430701)100/100:2.0254208710,((((Batpra_rna-XM_007508572.1:2.5985735697,(Ostluc_40695.2.0.231:1.0384021604,Osttau_mRNA_2785:0.9327286741)100/100:2.1810685840)99.5/100:0.8981222722,MicpusNOUM17_mRNA9669:1.4362810997)97.9/98:0.4810073230,Pracol_PRCOL_00005520-RA:2.6872956824)7.12/47:0.2105532092,(((Dunsal_Dusal.0710s00003.1.v1.0:1.8632361037,(Chlrei_Cre02.g089608.t1.2.v5.5:0.5263224113,Volcar_Vocar.0001s1241.1.v2.1:0.5050706018)100/100:0.7048262665)99.9/100:0.5893199972,Chrzof_Cz06g31220.t1.v5.2.3:2.0157683742)96.5/100:0.2991149188,(((PicspRCC4223_RCC4223.02g09580.1:1.8122754743,((Miccon24180_rna-gnl|WGS_LHPF|mrna.C2E20_8912:0.5068529528,Chlsor1602_rna-gnl|WGS_LHPG|mrna.C2E21_6423:0.4113793124)100/100:0.7965984978,(Prowic_jg2575.t1:0.9457743854,(Auxpro_rna-XM_011401781.1:0.0000011473,AuxproUTEX25_rna-gnl|WGS_QOKY|APUTEX25_00001908-RA:0.0029626811)100/100:0.8629554267)100/100:0.6916932562)12.4/77:0.1205913460)49.8/89:0.0818491903,Parkes_jg10525.t1:1.8809616624)94.1/98:0.2217544234,(((SymirrSAG2036_jg634.t1:1.6613259137,EllbilSAG24580_jg5544.t2:1.7568486426)89/75:0.2842392070,((ApalobSAG2145_jg784.t1:0.6588680164,ApafusSAG2523_jg7573.t1:0.5037663034)100/100:1.0208511270,((Botbra_Bobra.0072s0096.1.v2.1:1.9371137403,(CocpriSAG2167_jg1933.t1:0.0000030125,CocsubC169_rna-gnl|jgi|COCSUDRAFT_mRNA12079:0.6860803150)100/100:1.0288934730)57.1/70:0.1298648632,MyrbisSAG2043_jg7170.t1:1.0013783688)75.8/70:0.2184516641)66.6/70:0.2216226584)99.4/100:0.3203219403,((MyrbiaSAG882_k43_Locus_1606_Transcript_1_1.p1:1.0399001772,Astglo_e_gw1.00048.20.1_t:1.1633015753)84.2/99:0.1754371765,(((TrespTZW2008_jg9596.t1:0.3003619049,TrespOTU5_jg3170.t1:0.1682471755)100/100:0.3903449074,TrespOTU3_jg4509.t1:0.1701619311)99.3/100:0.1406221080,TrespOTU1_jg11016.t1:0.0474850477)100/100:0.8080125120)98.9/100:0.2828203882)98.4/100:0.2370415520)94/97:0.2545712510)99.9/100:0.5957930539)95.5/96:0.5975977124)99/100:0.9915295523)100/100:6.6823373600);
```
