## Supplementary Data 12 for "Phylogenomics reveals the evolutionary origins of lichenization in chlorophyte algae": n0.hog0010062_HOG_annot.txt

```
DATASET_BINARY
SEPARATOR COMMA
DATASET_LABEL,HOG
COLOR,#000000
FIELD_SHAPES,1
FIELD_LABELS, HOG
FIELD_COLORS,#000000
MARGIN,100
SYMBOL_SPACING,20
DATA
ApafusSAG2523_jg9778.t1,1
ApafusSAG2523_jg9779.t1,1
ApalobSAG2145_jg8981.t1,1
Astglo_fgenesh1_pg.00016_23_22_t,1
MyrbiaSAG882_k61_Locus_335_Transcript_3_1.p1,1
TrespOTU1_jg8066.t1,1
TrespOTU3_jg4215.t1,1
TrespOTU5_jg9242.t1,1
TrespTZW2008_jg1015.t1,1
```
