## Supplementary Data 12 for "Phylogenomics reveals the evolutionary origins of lichenization in chlorophyte algae": n0.hog0010062_lineages_color_itol.txt

```
TREE_COLORS
SEPARATOR SPACE
DATA
Astglo_fgenesh1_pg.00016_23_22_t label #1C6DD0 bold 2
MyrbiaSAG882_k61_Locus_335_Transcript_3_1.p1 label #1C6DD0 bold 2
TrespTZW2008_jg1015.t1 label #1C6DD0 bold 2
TrespOTU3_jg4215.t1 label #1C6DD0 bold 2
TrespOTU5_jg9242.t1 label #1C6DD0 bold 2
TrespOTU1_jg8066.t1 label #1C6DD0 bold 2
ApafusSAG2523_jg11880.t1 label #1C6DD0 bold 2
ApafusSAG2523_jg9779.t1 label #1C6DD0 bold 2
ApafusSAG2523_jg9778.t1 label #1C6DD0 bold 2
ApafusSAG2523_jg8856.t1 label #1C6DD0 bold 2
CocpriSAG2167_jg6754.t1 label #1C6DD0 bold 2
EllbilSAG24580_jg2480.t1 label #1C6DD0 bold 2
ApafusSAG2523_jg8833.t1 label #1C6DD0 bold 2
MyrbiaSAG882_k31_Locus_10904_Transcript_1_1.p1 label #1C6DD0 bold 2
TrespTZW2008_jg6695.t1 label #1C6DD0 bold 2
TrespOTU3_jg2380.t1 label #1C6DD0 bold 2
TrespOTU1_jg6123.t1 label #1C6DD0 bold 2
TrespOTU5_jg4418.t1 label #1C6DD0 bold 2
Astglo_e_gw1.00055.1.1_t label #1C6DD0 bold 2
DilpetSAG2240_k25_Locus_4804_Transcript_2_1.p1 label #CD1818 bold 2
DilpetSAG2240_k31_Locus_1336_Transcript_15_1.p1 label #CD1818 bold 2
EllbilSAG24580_jg5544.t2 label #1C6DD0 bold 2
ApafusSAG2523_jg7573.t1 label #1C6DD0 bold 2
CocpriSAG2167_jg1933.t1 label #1C6DD0 bold 2
MyrbiaSAG882_k43_Locus_1606_Transcript_1_1.p1 label #1C6DD0 bold 2
Astglo_e_gw1.00048.20.1_t label #1C6DD0 bold 2
TrespTZW2008_jg9596.t1 label #1C6DD0 bold 2
TrespOTU5_jg3170.t1 label #1C6DD0 bold 2
TrespOTU3_jg4509.t1 label #1C6DD0 bold 2
TrespOTU1_jg11016.t1 label #1C6DD0 bold 2
Ostluc_37740.2.0.231 label #95CD41 normal 1
Micpus1545_182331.3.0.228 label #95CD41 normal 1
ApalobSAG2145_jg8981.t1 label #1C6DD0 normal 1
Ostluc_37445.2.0.231 label #95CD41 normal 1
Batpra_rna-XM_007508163.1 label #95CD41 normal 1
Micpus1545_4429.3.0.228 label #95CD41 normal 1
Volcar_Vocar.0008s0190.1.v2.1 label #FFC900 normal 1
Chlrei_Cre09.g397350.t1.1.v5.5 label #FFC900 normal 1
Monneg_rna-XM_014047934.1 label #FFC900 normal 1
Chrzof_Cz02g00030.t1.v5.2.3 label #FFC900 normal 1
Botbra_Bobra.0132s0029.1.v2.1 label #1C6DD0 normal 1
CocsubC169_rna-gnl|jgi|COCSUDRAFT_mRNA58290 label #1C6DD0 normal 1
SymirrSAG2036_jg1873.t2 label #1C6DD0 normal 1
ApalobSAG2145_jg2944.t1 label #1C6DD0 normal 1
MyrbisSAG2043_jg1201.t1 label #1C6DD0 normal 1
PicspRCC4223_RCC4223.14g02060.1 label #1C6DD0 normal 1
AuxproUTEX25_rna-gnl|WGS_QOKY|APUTEX25_00004534-RA label #1C6DD0 normal 1
Auxpro_rna-XM_011397597.1 label #1C6DD0 normal 1
Prowic_jg5614.t1 label #1C6DD0 normal 1
Prowic_jg5125.t1 label #1C6DD0 normal 1
Parkes_jg6000.t1 label #1C6DD0 normal 1
Chlvar_estExt_fgenesh3_pg.C_70250 label #1C6DD0 normal 1
Miccon24180_rna-gnl|WGS_LHPF|mrna.C2E20_6689 label #1C6DD0 normal 1
Chlsor1602_rna-gnl|WGS_LHPG|mrna.C2E21_5697 label #1C6DD0 normal 1
DilproSAG2392_CL2336Contig1_1.p1 label #CD1818 normal 1
Ulvmut_UM022_0207.1 label #CD1818 normal 1
UlvproYS2018_jg381.t1 label #CD1818 normal 1
Osttau_mRNA_6801 label #95CD41 normal 1
Ostluc_32894.2.0.231 label #95CD41 normal 1
Micpus1545_156078.3.0.228 label #95CD41 normal 1
MicpusNOUM17_mRNA4574 label #95CD41 normal 1
DilproSAG2392_CL5355Contig1_1.p1 label #CD1818 normal 1
Ulvmut_UM100_0016.1 label #CD1818 normal 1
UlvproYS2018_jg3714.t1 label #CD1818 normal 1
Batpra_rna-XM_007508572.1 label #95CD41 normal 1
Ostluc_40695.2.0.231 label #95CD41 normal 1
Osttau_mRNA_2785 label #95CD41 normal 1
MicpusNOUM17_mRNA9669 label #95CD41 normal 1
Pracol_PRCOL_00005520-RA label #6D8299 normal 1
Dunsal_Dusal.0710s00003.1.v1.0 label #FFC900 normal 1
Chlrei_Cre02.g089608.t1.2.v5.5 label #FFC900 normal 1
Volcar_Vocar.0001s1241.1.v2.1 label #FFC900 normal 1
Chrzof_Cz06g31220.t1.v5.2.3 label #FFC900 normal 1
PicspRCC4223_RCC4223.02g09580.1 label #1C6DD0 normal 1
Miccon24180_rna-gnl|WGS_LHPF|mrna.C2E20_8912 label #1C6DD0 normal 1
Chlsor1602_rna-gnl|WGS_LHPG|mrna.C2E21_6423 label #1C6DD0 normal 1
Prowic_jg2575.t1 label #1C6DD0 normal 1
Auxpro_rna-XM_011401781.1 label #1C6DD0 normal 1
AuxproUTEX25_rna-gnl|WGS_QOKY|APUTEX25_00001908-RA label #1C6DD0 normal 1
Parkes_jg10525.t1 label #1C6DD0 normal 1
SymirrSAG2036_jg634.t1 label #1C6DD0 normal 1
ApalobSAG2145_jg784.t1 label #1C6DD0 normal 1
Botbra_Bobra.0072s0096.1.v2.1 label #1C6DD0 normal 1
CocsubC169_rna-gnl|jgi|COCSUDRAFT_mRNA12079 label #1C6DD0 normal 1
MyrbisSAG2043_jg7170.t1 label #1C6DD0 normal 1
```
