## Supplementary Data 12 for "Phylogenomics reveals the evolutionary origins of lichenization in chlorophyte algae": n0.hog0011693.tree.newick

```
(Astglo_fgenesh1_pg.00069_23_45_t:1.0267029174,MyrbiaSAG882_k25_Locus_8541_Transcript_1_1.p1:0.3469449043,(TrespTZW2008_jg7731.t1:0.2494044022,((TrespOTU3_jg1271.t1:0.2902369231,TrespOTU1_jg3588.t1:0.0300622762)92.1/89:0.0599705939,TrespOTU5_jg4293.t1:0.1309851143)97.8/99:0.1720184683)99.9/100:0.4806415448);
```
