## Supplementary Data 12 for "Phylogenomics reveals the evolutionary origins of lichenization in chlorophyte algae": n0.hog0011693_HOG_annot.txt

```
DATASET_BINARY
SEPARATOR COMMA
DATASET_LABEL,HOG
COLOR,#000000
FIELD_SHAPES,1
FIELD_LABELS, HOG
FIELD_COLORS,#000000
MARGIN,100
SYMBOL_SPACING,20
DATA
Astglo_fgenesh1_pg.00069_23_45_t,1
MyrbiaSAG882_k25_Locus_8541_Transcript_1_1.p1,1
TrespOTU1_jg3588.t1,1
TrespOTU3_jg1271.t1,1
TrespOTU5_jg4293.t1,1
TrespTZW2008_jg7731.t1,1
```
