## Supplementary Data 12 for "Phylogenomics reveals the evolutionary origins of lichenization in chlorophyte algae": n0.hog0011693_lineages_color_itol.txt

```
TREE_COLORS
SEPARATOR SPACE
DATA
Astglo_fgenesh1_pg.00069_23_45_t label #1C6DD0 bold 2
MyrbiaSAG882_k25_Locus_8541_Transcript_1_1.p1 label #1C6DD0 bold 2
TrespTZW2008_jg7731.t1 label #1C6DD0 bold 2
TrespOTU3_jg1271.t1 label #1C6DD0 bold 2
TrespOTU1_jg3588.t1 label #1C6DD0 bold 2
TrespOTU5_jg4293.t1 label #1C6DD0 bold 2
```
