## Supplementary Data 12 for "Phylogenomics reveals the evolutionary origins of lichenization in chlorophyte algae": n0.hog0011712.tree.newick

```
(TrespTZW2008_jg6761.t1:0.5326795254,((TrespOTU1_jg11884.t1:0.1018388892,TrespOTU5_jg6327.t1:0.0586119325)0/37:0.0207403261,(Astglo_fgenesh1_pg.00126_23_4_t:1.0167667849,MyrbiaSAG882_k25_Locus_1862_Transcript_4_1.p1:1.7478626864)98.4/100:2.3423316460)0/33:0.0000020209,TrespOTU3_jg9273.t1:0.0411886933);
```
