## Supplementary Data 12 for "Phylogenomics reveals the evolutionary origins of lichenization in chlorophyte algae": n0.hog0011712_HOG_annot.txt

```
DATASET_BINARY
SEPARATOR COMMA
DATASET_LABEL,HOG
COLOR,#000000
FIELD_SHAPES,1
FIELD_LABELS, HOG
FIELD_COLORS,#000000
MARGIN,100
SYMBOL_SPACING,20
DATA
Astglo_fgenesh1_pg.00126_23_4_t,1
MyrbiaSAG882_k25_Locus_1862_Transcript_4_1.p1,1
TrespOTU1_jg11884.t1,1
TrespOTU3_jg9273.t1,1
TrespOTU5_jg6327.t1,1
TrespTZW2008_jg6761.t1,1
```
