## Supplementary Data 12 for "Phylogenomics reveals the evolutionary origins of lichenization in chlorophyte algae": n0.hog0011712_lineages_color_itol.txt

```
TREE_COLORS
SEPARATOR SPACE
DATA
TrespTZW2008_jg6761.t1 label #1C6DD0 bold 2
TrespOTU1_jg11884.t1 label #1C6DD0 bold 2
TrespOTU5_jg6327.t1 label #1C6DD0 bold 2
Astglo_fgenesh1_pg.00126_23_4_t label #1C6DD0 bold 2
MyrbiaSAG882_k25_Locus_1862_Transcript_4_1.p1 label #1C6DD0 bold 2
TrespOTU3_jg9273.t1 label #1C6DD0 bold 2
```
