## Supplementary Data 12 for "Phylogenomics reveals the evolutionary origins of lichenization in chlorophyte algae": n0.hog0012239.tree.newick

```
(CocpriSAG2167_jg5443.t1:1.4182527449,MyrbiaSAG882_k25_Locus_7930_Transcript_3_1.p1:0.8616266057,(((TrespTZW2008_jg5309.t1:0.3430039314,TrespOTU3_jg411.t1:0.0228835963)85.9/47:0.0140742689,TrespOTU5_jg4154.t1:0.0401303383)65.7/50:0.0227282861,TrespOTU1_jg1246.t1:0.0012324203)99/100:0.7396019038);
```
