## Supplementary Data 12 for "Phylogenomics reveals the evolutionary origins of lichenization in chlorophyte algae": n0.hog0012239_HOG_annot.txt

```
DATASET_BINARY
SEPARATOR COMMA
DATASET_LABEL,HOG
COLOR,#000000
FIELD_SHAPES,1
FIELD_LABELS, HOG
FIELD_COLORS,#000000
MARGIN,100
SYMBOL_SPACING,20
DATA
CocpriSAG2167_jg5443.t1,1
MyrbiaSAG882_k25_Locus_7930_Transcript_3_1.p1,1
TrespOTU1_jg1246.t1,1
TrespOTU3_jg411.t1,1
TrespOTU5_jg4154.t1,1
TrespTZW2008_jg5309.t1,1
```
