## Supplementary Data 12 for "Phylogenomics reveals the evolutionary origins of lichenization in chlorophyte algae": n0.hog0012239_lineages_color_itol.txt

```
TREE_COLORS
SEPARATOR SPACE
DATA
CocpriSAG2167_jg5443.t1 label #1C6DD0 bold 2
MyrbiaSAG882_k25_Locus_7930_Transcript_3_1.p1 label #1C6DD0 bold 2
TrespTZW2008_jg5309.t1 label #1C6DD0 bold 2
TrespOTU3_jg411.t1 label #1C6DD0 bold 2
TrespOTU5_jg4154.t1 label #1C6DD0 bold 2
TrespOTU1_jg1246.t1 label #1C6DD0 bold 2
```
