## Supplementary Data 12 for "Phylogenomics reveals the evolutionary origins of lichenization in chlorophyte algae": IPR000120.newick

```
(Miccon24180_rna-gnl|WGS_LHPF|mrna.C2E20_5697:4.8371228313,((((Prowic_jg3069.t1:4.2359803475,(ApafusSAG2523_jg10222.t1:2.9009220353,ApalobSAG2145_jg690.t1:3.9655995843)0/79:0.1110814487)88.3/88:0.5728970221,(((MyrbisSAG2043_jg6733.t1:0.1120497404,(MyrbisSAG2043_jg7412.t1:0.1756856442,MyrbisSAG2043_jg9872.t1:0.1321737610)82.4/97:0.0882175427)100/100:0.8363117164,(((Astglo_e_gw1.00091.15.1_t:0.8281523670,Astglo_fgenesh1_pm.00084_23_11_t:0.5103199857)92.9/96:0.1939896818,(TrespTZW2008_jg2333.t1:0.1467994197,((TrespOTU1_jg2303.t1:0.0651837542,TrespOTU5_jg1172.t1:0.0266498737)92.4/100:0.0320919053,TrespOTU3_jg4775.t1:0.2048511924)99.8/100:0.1035280338)100/100:0.2339801798)10.5/80:0.0804778991,MyrbiaSAG882_CL1176Contig1_1.p1:0.3238810901)98.2/97:0.1486883207)33.5/92:0.0849126324,(EllbilSAG24580_jg1595.t1:0.6176742730,(CocpriSAG2167_jg1131.t1:0.0338672732,CocsubC169_rna-gnl|jgi|COCSUDRAFT_mRNA24940:0.2263285310)99.9/100:0.2674734822)99.9/100:0.3735204031)100/100:1.3102520810)55.2/84:0.2120923766,((MyrbisSAG2043_jg8520.t1:2.4265468496,TrespTZW2008_jg10020.t1:1.0393933793)59.9/95:0.6496858435,TrespOTU3_jg6331.t1:2.0685440981)100/100:2.0670724120)44.4/66:0.1494571366,(((TrespTZW2008_jg3708.t1:4.6972327806,(((DilpetSAG2240_k31_Locus_6817_Transcript_7_1.p1:1.0087052160,DilpetSAG2240_CL1Contig340_1.p1:0.7303473007)53.9/93:0.2512713992,(DilpetSAG2240_k31_Locus_1461_Transcript_15_1.p1:0.3438312697,(DilpetSAG2240_CL3220Contig1_1.p1:0.1966878257,(DilproSAG2392_k25_Locus_5719_Transcript_8_1.p1:0.0368435563,DilproSAG2392_k61_Locus_5745_Transcript_1_1.p1:0.2671484571)99/100:0.1556291405)94.5/100:0.1699665142)99.9/100:0.5483550316)100/100:1.5971136360,(((((((TrespTZW2008_jg9300.t1:0.3279721061,(TrespTZW2008_jg6798.t1:0.1970387406,(TrespOTU1_jg6377.t1:0.1043455810,TrespOTU5_jg8714.t1:0.0878857715)100/100:0.2217036704)90.6/99:0.1032521447)100/100:0.6272555644,((Astglo_Aster-02117:0.3356080279,(Astglo_Aster-07177:0.1916671919,Astglo_fgenesh1_pg.00067_23_4_t:0.1866805677)97.7/100:0.1168113020)100/100:0.3376659808,((TrespOTU1_jg2810.t1:0.0118850685,(TrespOTU5_jg6509.t1:0.0297212135,TrespOTU3_jg1806.t1:0.0170436231)37.9/83:0.0157415286)100/100:0.3935339017,(TrespTZW2008_jg9497.t1:0.1388491944,((TrespOTU1_jg11510.t1:0.0285865956,TrespOTU5_jg3309.t1:0.0125597014)27/99:0.0122072470,TrespOTU3_jg10591.t1:0.0204155109)99.1/100:0.0930943833)100/100:0.4013007070)87.7/99:0.0923836387)89.7/98:0.1222111328)52.5/92:0.0926180015,(TrespTZW2008_jg549.t1:0.1645965532,((TrespOTU3_jg6073.t1:0.0549887294,TrespOTU5_jg4337.t2:0.0510902763)85.8/100:0.0268039270,TrespOTU1_jg8941.t1:0.0335364618)99.5/100:0.1149830717)100/100:0.4887486259)99.6/100:0.2991218605,(ApafusSAG2523_jg2946.t1:0.6764781139,SymirrSAG2036_jg6088.t1:0.8974239161)94.8/98:0.3682332090)3.71/78:0.0881334495,(MyrbisSAG2043_jg7703.t1:0.8818361426,(MyrbisSAG2043_jg9168.t1:0.0379503588,MyrbisSAG2043_jg9137.t1:0.0809944957)100/100:0.8477769332)95/99:0.2145784644)99.3/100:0.3120002777,((((SymirrSAG2036_jg2065.t1:0.8473451653,(ApafusSAG2523_jg2316.t1:0.2916571288,(ApafusSAG2523_jg3287.t1:0.0265772355,ApalobSAG2145_jg2655.t1:0.0064143362)99/100:0.3457920479)100/100:0.6810277979)32.3/92:0.1153597079,((TrespTZW2008_jg7257.t1:0.2761057280,TrespOTU3_jg9365.t1:0.2174150234)89.5/98:0.1748119345,(TrespOTU1_jg7100.t1:0.1002027262,TrespOTU5_jg236.t1:0.0186813822)97/100:0.1452770029)100/100:0.7399633429)65.9/90:0.0922223180,(((CocsubC169_rna-gnl|jgi|COCSUDRAFT_mRNA57150:0.1304281015,CocpriSAG2167_jg9555.t1:0.0709556737)100/100:0.5098855792,(MyrbiaSAG882_k25_Locus_2035_Transcript_3_1.p1:0.3690627773,(ApafusSAG2523_jg1775.t1:0.3771810056,(ApalobSAG2145_jg8122.t1:0.0000024006,ApafusSAG2523_jg7316.t1:0.4631804006)99.8/100:0.2058346685)100/100:0.3035263403)99.9/100:0.2962332419)99.7/100:0.2889120848,(MyrbisSAG2043_jg12106.t1:0.2929920202,MyrbisSAG2043_jg12107.t1:0.2618373168)100/100:0.7242836250)14.3/51:0.1428429572)97.9/96:0.2322068654,Chrzof_Cz12g03100.t1.v5.2.3:0.9753205291)86.9/99:0.1420081120)100/100:1.0345622410,((((((SymirrSAG2036_jg7686.t1:1.0337406560,ApafusSAG2523_jg91.t1:0.8253377094)97/100:0.2523633458,(MyrbisSAG2043_jg997.t1:0.7505222342,SymirrSAG2036_jg5504.t1:0.8648576100)79.9/98:0.1605904655)95/99:0.1655057757,(CocsubC169_rna-gnl|jgi|COCSUDRAFT_mRNA44823:0.3086809085,CocpriSAG2167_jg9477.t1:0.1419281205)100/100:0.5891251565)93.2/99:0.1748324215,(MyrbisSAG2043_jg6054.t1:0.6213876501,(CocsubC169_rna-gnl|jgi|COCSUDRAFT_mRNA55296:0.2062442991,CocpriSAG2167_jg8584.t1:0.1049786662)100/100:0.5553727691)87.6/100:0.1350160313)99.3/100:0.3306870537,Chlsor1602_rna-gnl|WGS_LHPG|mrna.C2E21_3049:0.8275589555)95.2/99:0.2863104734,Prowic_jg6833.t1:1.2852455382)100/100:0.6581152553)58/75:0.1289576082)76.5/87:0.1187573481)75.4/66:0.0821904861,(Chlsor1602_rna-gnl|WGS_LHPG|mrna.C2E21_0887:5.2384719886,((Parkes_jg3028.t1:1.6446014758,Parkes_jg11451.t1:1.8510185568)98.3/100:0.7762916716,(((CocpriSAG2167_jg7133.t1:1.3972786156,Botbra_Bobra.0324s0016.1.v2.1:1.0765163121)100/100:1.0146916000,((MicpusNOUM17_mRNA1763:0.6162135558,Micpus1545_161875.3.0.228:0.7635745556)99.3/100:0.3415372296,Ostluc_40919.2.0.231:0.7137426198)97/100:0.3405514809)96.2/96:0.3732749798,(((((((Ostluc_44820.2.0.231:0.0000010155,Ostluc_119596.2.0.231:0.0000010155)100/100:0.3951781078,Osttau_mRNA_3589:0.4962674207)100/100:0.4287433364,(MicpusNOUM17_mRNA777:0.5915333740,Micpus1545_64393.3.0.228:0.7373758283)95.9/100:0.2315522489)65.2/99:0.0937917515,Batpra_rna-XM_007512364.1:0.7675701079)99.9/100:0.3106333381,(ApalobSAG2145_jg2582.t1:0.0224221908,ApafusSAG2523_jg2579.t1:0.3749909643)100/99:0.7248004177)42.5/50:0.0710619106,((((Pracol_PRCOL_00000262-RA:0.9040502492,(Dunsal_Dusal.0534s00002.1.v1.0:0.7580861528,(Volcar_Vocar.0001s1304.1.v2.1:0.1853414684,Chlrei_Cre10.g439400.t1.1.v5.5:0.2399580150)97.3/100:0.1608682671)84.1/96:0.0866987131)93.5/59:0.1066836046,(((((TrespTZW2008_jg8508.t1:0.2164672067,(TrespOTU1_jg5168.t1:0.0299710678,TrespOTU3_jg7352.t1:0.0931832901)99.9/100:0.1522970387)100/100:0.3258664276,(Astglo_fgenesh1_pm.00040_23_8_t:0.4449909224,MyrbiaSAG882_k25_Locus_5122_Transcript_1_1.p1:0.3401086590)86.8/76:0.0894917672)88.8/76:0.0756675398,(((SymirrSAG2036_jg3660.t1:0.6287666726,Botbra_Bobra.0205s0003.1.v2.1:0.3660330607)87.4/100:0.0914918547,(EllbilSAG24580_jg6065.t1:0.3323018690,(CocsubC169_rna-gnl|jgi|COCSUDRAFT_mRNA54845:0.1109049093,CocpriSAG2167_jg9079.t1:0.0895165223)100/100:0.2820101890)51.1/99:0.1045814642)75.7/100:0.0628082954,MyrbisSAG2043_jg8810.t1:0.3261728512)99.6/100:0.1417019995)98.9/76:0.1138235168,(Monneg_rna-XM_014040968.1:0.3712186043,(Monneg_rna-XM_014047071.1:0.3083289716,Chrzof_Cz06g21290.t1.v5.2.3:0.2900841666)79.4/99:0.0568874590)96.5/99:0.0990256031)44.9/61:0.0478544417,((Chlsor1602_rna-gnl|WGS_LHPG|mrna.C2E21_8768:0.3624307578,(Chlvar_estExt_fgenesh3_pm.C_260014:0.2501734877,Miccon24180_rna-gnl|WGS_LHPF|mrna.C2E20_2163:0.3159776739)30.2/93:0.0436865600)99.5/100:0.2089580632,Parkes_jg10742.t1:0.3703804136)97.7/95:0.1333126373)93/65:0.0717735450)30.2/35:0.0404707082,((Ulvmut_UM119_0063.1:0.5506858186,(DilpetSAG2240_k69_Locus_5210_Transcript_7_1.p1:0.0583887763,DilpetSAG2240_k31_Locus_4468_Transcript_10_1.p2:0.1408237557)100/100:0.3564144565)99.8/100:0.2432115989,((AuxproUTEX25_rna-gnl|WGS_QOKY|APUTEX25_00001183-RA:0.0016847509,Auxpro_rna-XM_011398036.1:0.0000025332)100/100:0.4418240310,(Prowic_jg5344.t1:0.0170368611,Prowic_jg1961.t1:0.0310775269)100/100:0.5917192579)99.1/99:0.2990652756)72.7/58:0.1110067099)85.5/37:0.0968049638,PicspRCC4223_RCC4223.06g04890.1:0.7138260507)81.8/35:0.0355058684)99.6/99:0.2551260756,Parkes_jg10264.t1:0.7294363271)89.9/97:0.1425130695)80.1/92:0.2666446018)58.6/73:0.1875313095)63.1/53:0.0906474142)78.4/49:0.1085005543,((((UlvproYS2018_jg2430.t1:0.2199222942,Ulvmut_UM005_0312.1:0.4385914984)100/100:0.7382410966,(DilpetSAG2240_CL4408Contig1_1.p1:0.7284481508,(DilpetSAG2240_k31_Locus_4760_Transcript_5_1.p1:0.1885707278,DilproSAG2392_CL5386Contig1_1.p1:0.3584164921)100/100:0.5226617876)97.5/100:0.2315730917)98/100:0.1990998017,(((((((SymirrSAG2036_jg8639.t1:0.8912211351,(Botbra_Bobra.0131s0001.1.v2.1:1.2196707668,EllbilSAG24580_jg5619.t1:0.5567589173)23/87:0.1236623606)87.9/69:0.0756232685,((Astglo_Aster-x1256:0.7275570056,(TrespTZW2008_jg3602.t1:0.4481876043,((TrespOTU1_jg11531.t1:0.0722614231,TrespOTU3_jg7661.t1:0.0517115890)89.8/100:0.0363254374,TrespOTU5_jg3608.t1:0.0551386080)99.3/100:0.2146014690)100/100:0.4742981183)3.64/39:0.0853527588,MyrbiaSAG882_k31_Locus_969_Transcript_6_1.p1:0.7122692528)99.2/100:0.1835906823)82.3/69:0.0421654216,(MyrbisSAG2043_jg6797.t1:0.5302073200,(SymirrSAG2036_jg7199.t1:1.0320550520,(EllbilSAG24580_jg1350.t1:0.4657879390,(Botbra_Bobra.341_2s0050.1.v2.1:0.6814121097,(CocpriSAG2167_jg2244.t1:0.0397873182,CocsubC169_rna-gnl|jgi|COCSUDRAFT_mRNA64442:0.0895474324)100/100:0.2736353834)98.1/100:0.1468235997)5.41/44:0.0782896868)99.4/100:0.1796383128)93.5/75:0.0819438198)92.8/54:0.0758556580,(ApalobSAG2145_jg4818.t1:0.2632568893,ApafusSAG2523_jg1417.t1:0.2415627828)100/100:0.5211719291)97/99:0.1326847672,(((AuxproUTEX25_rna-gnl|WGS_QOKY|APUTEX25_00005189-RA:0.0036101088,Auxpro_rna-XM_011402348.1:0.2739222389)100/100:0.7756207162,(Prowic_jg3863.t1:0.0303303126,Prowic_jg5157.t1:0.0302576501)100/100:0.4869226409)99.3/100:0.2500606957,((Miccon24180_rna-gnl|WGS_LHPF|mrna.C2E20_7995:0.7923443499,Chlsor1602_rna-gnl|WGS_LHPG|mrna.C2E21_2019:0.3555189440)99.6/100:0.2574329945,Parkes_jg8048.t1:0.5016715329)97.9/100:0.1776337443)99/100:0.1754673401)93.7/98:0.1205722047,(Dunsal_Dusal.0428s00008.1.v1.0:1.0720619975,(Chlrei_Cre02.g103350.t1.1.v5.5:0.3258825794,Volcar_Vocar.0004s0345.1.v2.1:0.6670571108)98.2/100:0.2736184410)97.6/99:0.2434104651)60.6/95:0.1013912517,(Monneg_rna-XM_014050455.1:0.7166641859,Monneg_rna-XM_014050456.1:0.4186947090)100/100:0.8352917702)98/100:0.2394904289)100/100:0.7195938308,((PicspRCC4223_RCC4223.01g00280.1:0.9216759611,(((ApalobSAG2145_jg1513.t1:0.4203591241,ApafusSAG2523_jg10424.t1:0.8387497683)100/100:0.7320521748,Volcar_Vocar.0009s0330.1.v2.1:0.9034526364)90.3/58:0.1593969250,(MyrbisSAG2043_jg7541.t1:0.9194442543,(CocsubC169_rna-gnl|jgi|COCSUDRAFT_mRNA16119:0.4415989515,CocpriSAG2167_jg2643.t1:0.2689636351)99.9/100:0.4080695043)68.2/57:0.1264074894)95.9/98:0.2892526100)100/100:1.1946153510,PicspRCC4223_RCC4223.12g01110.1:2.3698828165)26.4/81:0.1676541832)92.5/72:0.1462080499)37.6/36:0.0561691214)81.5/72:0.2254318426,(Botbra_Bobra.0141s0012.1.v2.1:1.2288506561,((Chrzof_Cz11g19090.t1.v5.2.3:0.8458031202,(MyrbisSAG2043_jg6320.t1:0.9009830579,(Astglo_Aster-x0932:0.6621187490,(MyrbiaSAG882_k43_Locus_1957_Transcript_10_1.p1:0.4179658257,(TrespTZW2008_jg5859.t1:0.2814057633,(TrespOTU1_jg875.t1:0.0795255763,(TrespOTU3_jg5960.t1:0.1946738762,TrespOTU5_jg9125.t1:0.0939092895)64.4/100:0.0348044996)100/100:0.3327119160)99.6/100:0.2017626771)86.1/89:0.0726244773)82.4/89:0.0985315034)97.1/99:0.1792592173)9.12/91:0.1181235769,EllbilSAG24580_jg1638.t2:0.5353312491)97.5/99:0.3659850104)99.7/99:0.9283365957);
```
