## Supplementary Data 12 for "Phylogenomics reveals the evolutionary origins of lichenization in chlorophyte algae": IPR000120_DEG_IPR.txt

```
DATASET_BINARY
SEPARATOR COMMA
DATASET_LABEL,DE_Tresp&IPR
COLOR,#000000
FIELD_SHAPES,3,1
LEGEND_SHAPE_SCALES,0.5
FIELD_LABELS, tresp_de,ipr
FIELD_COLORS,#000000,#000000
MARGIN,75
SYMBOL_SPACING,20
DATA
MyrbisSAG2043_jg6733.t1,-1,1
MyrbisSAG2043_jg7412.t1,-1,1
MyrbisSAG2043_jg9872.t1,-1,1
Astglo_e_gw1.00091.15.1_t,-1,1
Astglo_fgenesh1_pm.00084_23_11_t,-1,1
TrespTZW2008_jg2333.t1,-1,1
TrespOTU1_jg2303.t1,-1,1
TrespOTU5_jg1172.t1,-1,1
TrespOTU3_jg4775.t1,-1,1
MyrbiaSAG882_CL1176Contig1_1.p1,-1,1
EllbilSAG24580_jg1595.t1,-1,1
CocpriSAG2167_jg1131.t1,-1,1
CocsubC169_rna-gnl|jgi|COCSUDRAFT_mRNA24940,-1,1
DilpetSAG2240_k31_Locus_6817_Transcript_7_1.p1,-1,1
DilpetSAG2240_k31_Locus_1461_Transcript_15_1.p1,-1,1
DilpetSAG2240_CL3220Contig1_1.p1,-1,1
DilproSAG2392_k25_Locus_5719_Transcript_8_1.p1,-1,1
DilproSAG2392_k61_Locus_5745_Transcript_1_1.p1,-1,1
TrespTZW2008_jg9300.t1,1,1
TrespTZW2008_jg6798.t1,1,1
TrespOTU1_jg6377.t1,-1,1
TrespOTU5_jg8714.t1,-1,1
Astglo_Aster-02117,-1,1
Astglo_Aster-07177,-1,1
Astglo_fgenesh1_pg.00067_23_4_t,-1,1
TrespOTU1_jg2810.t1,-1,1
TrespOTU5_jg6509.t1,-1,1
TrespOTU3_jg1806.t1,-1,1
TrespTZW2008_jg9497.t1,1,1
TrespOTU1_jg11510.t1,-1,1
TrespOTU5_jg3309.t1,-1,1
TrespOTU3_jg10591.t1,-1,1
TrespTZW2008_jg549.t1,1,1
TrespOTU3_jg6073.t1,-1,1
TrespOTU5_jg4337.t2,-1,1
TrespOTU1_jg8941.t1,-1,1
ApafusSAG2523_jg2946.t1,-1,1
SymirrSAG2036_jg6088.t1,-1,1
MyrbisSAG2043_jg7703.t1,-1,1
MyrbisSAG2043_jg9168.t1,-1,1
MyrbisSAG2043_jg9137.t1,-1,1
SymirrSAG2036_jg2065.t1,-1,1
ApafusSAG2523_jg2316.t1,-1,1
ApafusSAG2523_jg3287.t1,-1,1
ApalobSAG2145_jg2655.t1,-1,1
TrespTZW2008_jg7257.t1,-1,1
TrespOTU3_jg9365.t1,-1,1
TrespOTU1_jg7100.t1,-1,1
TrespOTU5_jg236.t1,-1,1
CocsubC169_rna-gnl|jgi|COCSUDRAFT_mRNA57150,-1,1
CocpriSAG2167_jg9555.t1,-1,1
MyrbiaSAG882_k25_Locus_2035_Transcript_3_1.p1,-1,1
ApafusSAG2523_jg1775.t1,-1,1
ApalobSAG2145_jg8122.t1,-1,1
ApafusSAG2523_jg7316.t1,-1,1
MyrbisSAG2043_jg12106.t1,-1,1
MyrbisSAG2043_jg12107.t1,-1,1
Chrzof_Cz12g03100.t1.v5.2.3,-1,1
Parkes_jg3028.t1,-1,1
Parkes_jg11451.t1,-1,1
CocpriSAG2167_jg7133.t1,-1,1
Botbra_Bobra.0324s0016.1.v2.1,-1,1
MicpusNOUM17_mRNA1763,-1,1
Micpus1545_161875.3.0.228,-1,1
Ostluc_40919.2.0.231,-1,1
Ostluc_44820.2.0.231,-1,1
Ostluc_119596.2.0.231,-1,1
Osttau_mRNA_3589,-1,1
MicpusNOUM17_mRNA777,-1,1
Micpus1545_64393.3.0.228,-1,1
Batpra_rna-XM_007512364.1,-1,1
ApalobSAG2145_jg2582.t1,-1,1
ApafusSAG2523_jg2579.t1,-1,1
Pracol_PRCOL_00000262-RA,-1,1
Dunsal_Dusal.0534s00002.1.v1.0,-1,1
Volcar_Vocar.0001s1304.1.v2.1,-1,1
Chlrei_Cre10.g439400.t1.1.v5.5,-1,1
TrespTZW2008_jg8508.t1,-1,1
TrespOTU1_jg5168.t1,-1,1
TrespOTU3_jg7352.t1,-1,1
Astglo_fgenesh1_pm.00040_23_8_t,-1,1
MyrbiaSAG882_k25_Locus_5122_Transcript_1_1.p1,-1,1
SymirrSAG2036_jg3660.t1,-1,1
Botbra_Bobra.0205s0003.1.v2.1,-1,1
EllbilSAG24580_jg6065.t1,-1,1
CocsubC169_rna-gnl|jgi|COCSUDRAFT_mRNA54845,-1,1
CocpriSAG2167_jg9079.t1,-1,1
MyrbisSAG2043_jg8810.t1,-1,1
Monneg_rna-XM_014040968.1,-1,1
Monneg_rna-XM_014047071.1,-1,1
Chrzof_Cz06g21290.t1.v5.2.3,-1,1
Chlsor1602_rna-gnl|WGS_LHPG|mrna.C2E21_8768,-1,1
Chlvar_estExt_fgenesh3_pm.C_260014,-1,1
Miccon24180_rna-gnl|WGS_LHPF|mrna.C2E20_2163,-1,1
Parkes_jg10742.t1,-1,1
Ulvmut_UM119_0063.1,-1,1
DilpetSAG2240_k69_Locus_5210_Transcript_7_1.p1,-1,1
DilpetSAG2240_k31_Locus_4468_Transcript_10_1.p2,-1,1
AuxproUTEX25_rna-gnl|WGS_QOKY|APUTEX25_00001183-RA,-1,1
Auxpro_rna-XM_011398036.1,-1,1
Prowic_jg5344.t1,-1,1
Prowic_jg1961.t1,-1,1
PicspRCC4223_RCC4223.06g04890.1,-1,1
Parkes_jg10264.t1,-1,1
UlvproYS2018_jg2430.t1,-1,1
Ulvmut_UM005_0312.1,-1,1
DilpetSAG2240_CL4408Contig1_1.p1,-1,1
DilpetSAG2240_k31_Locus_4760_Transcript_5_1.p1,-1,1
DilproSAG2392_CL5386Contig1_1.p1,-1,1
SymirrSAG2036_jg8639.t1,-1,1
Botbra_Bobra.0131s0001.1.v2.1,-1,1
EllbilSAG24580_jg5619.t1,-1,1
Astglo_Aster-x1256,-1,1
TrespTZW2008_jg3602.t1,-1,1
TrespOTU1_jg11531.t1,-1,1
TrespOTU3_jg7661.t1,-1,1
TrespOTU5_jg3608.t1,-1,1
MyrbiaSAG882_k31_Locus_969_Transcript_6_1.p1,-1,1
MyrbisSAG2043_jg6797.t1,-1,1
SymirrSAG2036_jg7199.t1,-1,1
EllbilSAG24580_jg1350.t1,-1,1
Botbra_Bobra.341_2s0050.1.v2.1,-1,1
CocpriSAG2167_jg2244.t1,-1,1
CocsubC169_rna-gnl|jgi|COCSUDRAFT_mRNA64442,-1,1
ApalobSAG2145_jg4818.t1,-1,1
ApafusSAG2523_jg1417.t1,-1,1
AuxproUTEX25_rna-gnl|WGS_QOKY|APUTEX25_00005189-RA,-1,1
Auxpro_rna-XM_011402348.1,-1,1
Prowic_jg3863.t1,-1,1
Prowic_jg5157.t1,-1,1
Miccon24180_rna-gnl|WGS_LHPF|mrna.C2E20_7995,-1,1
Chlsor1602_rna-gnl|WGS_LHPG|mrna.C2E21_2019,-1,1
Parkes_jg8048.t1,-1,1
Dunsal_Dusal.0428s00008.1.v1.0,-1,1
Chlrei_Cre02.g103350.t1.1.v5.5,-1,1
Volcar_Vocar.0004s0345.1.v2.1,-1,1
Monneg_rna-XM_014050455.1,-1,1
Monneg_rna-XM_014050456.1,-1,1
Botbra_Bobra.0141s0012.1.v2.1,-1,1
Chrzof_Cz11g19090.t1.v5.2.3,-1,1
MyrbisSAG2043_jg6320.t1,-1,1
Astglo_Aster-x0932,-1,1
MyrbiaSAG882_k43_Locus_1957_Transcript_10_1.p1,-1,1
TrespTZW2008_jg5859.t1,-1,1
TrespOTU1_jg875.t1,-1,1
TrespOTU3_jg5960.t1,-1,1
TrespOTU5_jg9125.t1,-1,1
EllbilSAG24580_jg1638.t2,-1,1
```
