## Supplementary Data 12 for "Phylogenomics reveals the evolutionary origins of lichenization in chlorophyte algae": IPR000120_lineages_color_itol.txt

```
TREE_COLORS
SEPARATOR SPACE
DATA
ApafusSAG2523_jg10222.t1 label #1C6DD0 bold 2
Astglo_e_gw1.00091.15.1_t label #1C6DD0 bold 2
Astglo_fgenesh1_pm.00084_23_11_t label #1C6DD0 bold 2
TrespTZW2008_jg2333.t1 label #1C6DD0 bold 2
TrespOTU1_jg2303.t1 label #1C6DD0 bold 2
TrespOTU5_jg1172.t1 label #1C6DD0 bold 2
TrespOTU3_jg4775.t1 label #1C6DD0 bold 2
MyrbiaSAG882_CL1176Contig1_1.p1 label #1C6DD0 bold 2
EllbilSAG24580_jg1595.t1 label #1C6DD0 bold 2
CocpriSAG2167_jg1131.t1 label #1C6DD0 bold 2
TrespTZW2008_jg10020.t1 label #1C6DD0 bold 2
TrespOTU3_jg6331.t1 label #1C6DD0 bold 2
TrespTZW2008_jg3708.t1 label #1C6DD0 bold 2
DilpetSAG2240_k31_Locus_6817_Transcript_7_1.p1 label #CD1818 bold 2
DilpetSAG2240_CL1Contig340_1.p1 label #CD1818 bold 2
DilpetSAG2240_k31_Locus_1461_Transcript_15_1.p1 label #CD1818 bold 2
DilpetSAG2240_CL3220Contig1_1.p1 label #CD1818 bold 2
TrespTZW2008_jg9300.t1 label #1C6DD0 bold 2
TrespTZW2008_jg6798.t1 label #1C6DD0 bold 2
TrespOTU1_jg6377.t1 label #1C6DD0 bold 2
TrespOTU5_jg8714.t1 label #1C6DD0 bold 2
Astglo_Aster-02117 label #1C6DD0 bold 2
Astglo_Aster-07177 label #1C6DD0 bold 2
Astglo_fgenesh1_pg.00067_23_4_t label #1C6DD0 bold 2
TrespOTU1_jg2810.t1 label #1C6DD0 bold 2
TrespOTU5_jg6509.t1 label #1C6DD0 bold 2
TrespOTU3_jg1806.t1 label #1C6DD0 bold 2
TrespTZW2008_jg9497.t1 label #1C6DD0 bold 2
TrespOTU1_jg11510.t1 label #1C6DD0 bold 2
TrespOTU5_jg3309.t1 label #1C6DD0 bold 2
TrespOTU3_jg10591.t1 label #1C6DD0 bold 2
TrespTZW2008_jg549.t1 label #1C6DD0 bold 2
TrespOTU3_jg6073.t1 label #1C6DD0 bold 2
TrespOTU5_jg4337.t2 label #1C6DD0 bold 2
TrespOTU1_jg8941.t1 label #1C6DD0 bold 2
ApafusSAG2523_jg2946.t1 label #1C6DD0 bold 2
ApafusSAG2523_jg2316.t1 label #1C6DD0 bold 2
ApafusSAG2523_jg3287.t1 label #1C6DD0 bold 2
TrespTZW2008_jg7257.t1 label #1C6DD0 bold 2
TrespOTU3_jg9365.t1 label #1C6DD0 bold 2
TrespOTU1_jg7100.t1 label #1C6DD0 bold 2
TrespOTU5_jg236.t1 label #1C6DD0 bold 2
CocpriSAG2167_jg9555.t1 label #1C6DD0 bold 2
MyrbiaSAG882_k25_Locus_2035_Transcript_3_1.p1 label #1C6DD0 bold 2
ApafusSAG2523_jg1775.t1 label #1C6DD0 bold 2
ApafusSAG2523_jg7316.t1 label #1C6DD0 bold 2
ApafusSAG2523_jg91.t1 label #1C6DD0 bold 2
CocpriSAG2167_jg9477.t1 label #1C6DD0 bold 2
CocpriSAG2167_jg8584.t1 label #1C6DD0 bold 2
CocpriSAG2167_jg7133.t1 label #1C6DD0 bold 2
ApafusSAG2523_jg2579.t1 label #1C6DD0 bold 2
TrespTZW2008_jg8508.t1 label #1C6DD0 bold 2
TrespOTU1_jg5168.t1 label #1C6DD0 bold 2
TrespOTU3_jg7352.t1 label #1C6DD0 bold 2
Astglo_fgenesh1_pm.00040_23_8_t label #1C6DD0 bold 2
MyrbiaSAG882_k25_Locus_5122_Transcript_1_1.p1 label #1C6DD0 bold 2
EllbilSAG24580_jg6065.t1 label #1C6DD0 bold 2
CocpriSAG2167_jg9079.t1 label #1C6DD0 bold 2
DilpetSAG2240_k69_Locus_5210_Transcript_7_1.p1 label #CD1818 bold 2
DilpetSAG2240_k31_Locus_4468_Transcript_10_1.p2 label #CD1818 bold 2
DilpetSAG2240_CL4408Contig1_1.p1 label #CD1818 bold 2
DilpetSAG2240_k31_Locus_4760_Transcript_5_1.p1 label #CD1818 bold 2
EllbilSAG24580_jg5619.t1 label #1C6DD0 bold 2
Astglo_Aster-x1256 label #1C6DD0 bold 2
TrespTZW2008_jg3602.t1 label #1C6DD0 bold 2
TrespOTU1_jg11531.t1 label #1C6DD0 bold 2
TrespOTU3_jg7661.t1 label #1C6DD0 bold 2
TrespOTU5_jg3608.t1 label #1C6DD0 bold 2
MyrbiaSAG882_k31_Locus_969_Transcript_6_1.p1 label #1C6DD0 bold 2
EllbilSAG24580_jg1350.t1 label #1C6DD0 bold 2
CocpriSAG2167_jg2244.t1 label #1C6DD0 bold 2
ApafusSAG2523_jg1417.t1 label #1C6DD0 bold 2
ApafusSAG2523_jg10424.t1 label #1C6DD0 bold 2
CocpriSAG2167_jg2643.t1 label #1C6DD0 bold 2
Astglo_Aster-x0932 label #1C6DD0 bold 2
MyrbiaSAG882_k43_Locus_1957_Transcript_10_1.p1 label #1C6DD0 bold 2
TrespTZW2008_jg5859.t1 label #1C6DD0 bold 2
TrespOTU1_jg875.t1 label #1C6DD0 bold 2
TrespOTU3_jg5960.t1 label #1C6DD0 bold 2
TrespOTU5_jg9125.t1 label #1C6DD0 bold 2
EllbilSAG24580_jg1638.t2 label #1C6DD0 bold 2
Miccon24180_rna-gnl|WGS_LHPF|mrna.C2E20_5697 label #1C6DD0 normal 1
Prowic_jg3069.t1 label #1C6DD0 normal 1
ApalobSAG2145_jg690.t1 label #1C6DD0 normal 1
MyrbisSAG2043_jg6733.t1 label #1C6DD0 normal 1
MyrbisSAG2043_jg7412.t1 label #1C6DD0 normal 1
MyrbisSAG2043_jg9872.t1 label #1C6DD0 normal 1
CocsubC169_rna-gnl|jgi|COCSUDRAFT_mRNA24940 label #1C6DD0 normal 1
MyrbisSAG2043_jg8520.t1 label #1C6DD0 normal 1
DilproSAG2392_k25_Locus_5719_Transcript_8_1.p1 label #CD1818 normal 1
DilproSAG2392_k61_Locus_5745_Transcript_1_1.p1 label #CD1818 normal 1
SymirrSAG2036_jg6088.t1 label #1C6DD0 normal 1
MyrbisSAG2043_jg7703.t1 label #1C6DD0 normal 1
MyrbisSAG2043_jg9168.t1 label #1C6DD0 normal 1
MyrbisSAG2043_jg9137.t1 label #1C6DD0 normal 1
SymirrSAG2036_jg2065.t1 label #1C6DD0 normal 1
ApalobSAG2145_jg2655.t1 label #1C6DD0 normal 1
CocsubC169_rna-gnl|jgi|COCSUDRAFT_mRNA57150 label #1C6DD0 normal 1
ApalobSAG2145_jg8122.t1 label #1C6DD0 normal 1
MyrbisSAG2043_jg12106.t1 label #1C6DD0 normal 1
MyrbisSAG2043_jg12107.t1 label #1C6DD0 normal 1
Chrzof_Cz12g03100.t1.v5.2.3 label #FFC900 normal 1
SymirrSAG2036_jg7686.t1 label #1C6DD0 normal 1
MyrbisSAG2043_jg997.t1 label #1C6DD0 normal 1
SymirrSAG2036_jg5504.t1 label #1C6DD0 normal 1
CocsubC169_rna-gnl|jgi|COCSUDRAFT_mRNA44823 label #1C6DD0 normal 1
MyrbisSAG2043_jg6054.t1 label #1C6DD0 normal 1
CocsubC169_rna-gnl|jgi|COCSUDRAFT_mRNA55296 label #1C6DD0 normal 1
Chlsor1602_rna-gnl|WGS_LHPG|mrna.C2E21_3049 label #1C6DD0 normal 1
Prowic_jg6833.t1 label #1C6DD0 normal 1
Chlsor1602_rna-gnl|WGS_LHPG|mrna.C2E21_0887 label #1C6DD0 normal 1
Parkes_jg3028.t1 label #1C6DD0 normal 1
Parkes_jg11451.t1 label #1C6DD0 normal 1
Botbra_Bobra.0324s0016.1.v2.1 label #1C6DD0 normal 1
MicpusNOUM17_mRNA1763 label #95CD41 normal 1
Micpus1545_161875.3.0.228 label #95CD41 normal 1
Ostluc_40919.2.0.231 label #95CD41 normal 1
Ostluc_44820.2.0.231 label #95CD41 normal 1
Ostluc_119596.2.0.231 label #95CD41 normal 1
Osttau_mRNA_3589 label #95CD41 normal 1
MicpusNOUM17_mRNA777 label #95CD41 normal 1
Micpus1545_64393.3.0.228 label #95CD41 normal 1
Batpra_rna-XM_007512364.1 label #95CD41 normal 1
ApalobSAG2145_jg2582.t1 label #1C6DD0 normal 1
Pracol_PRCOL_00000262-RA label #6D8299 normal 1
Dunsal_Dusal.0534s00002.1.v1.0 label #FFC900 normal 1
Volcar_Vocar.0001s1304.1.v2.1 label #FFC900 normal 1
Chlrei_Cre10.g439400.t1.1.v5.5 label #FFC900 normal 1
SymirrSAG2036_jg3660.t1 label #1C6DD0 normal 1
Botbra_Bobra.0205s0003.1.v2.1 label #1C6DD0 normal 1
CocsubC169_rna-gnl|jgi|COCSUDRAFT_mRNA54845 label #1C6DD0 normal 1
MyrbisSAG2043_jg8810.t1 label #1C6DD0 normal 1
Monneg_rna-XM_014040968.1 label #FFC900 normal 1
Monneg_rna-XM_014047071.1 label #FFC900 normal 1
Chrzof_Cz06g21290.t1.v5.2.3 label #FFC900 normal 1
Chlsor1602_rna-gnl|WGS_LHPG|mrna.C2E21_8768 label #1C6DD0 normal 1
Chlvar_estExt_fgenesh3_pm.C_260014 label #1C6DD0 normal 1
Miccon24180_rna-gnl|WGS_LHPF|mrna.C2E20_2163 label #1C6DD0 normal 1
Parkes_jg10742.t1 label #1C6DD0 normal 1
Ulvmut_UM119_0063.1 label #CD1818 normal 1
AuxproUTEX25_rna-gnl|WGS_QOKY|APUTEX25_00001183-RA label #1C6DD0 normal 1
Auxpro_rna-XM_011398036.1 label #1C6DD0 normal 1
Prowic_jg5344.t1 label #1C6DD0 normal 1
Prowic_jg1961.t1 label #1C6DD0 normal 1
PicspRCC4223_RCC4223.06g04890.1 label #1C6DD0 normal 1
Parkes_jg10264.t1 label #1C6DD0 normal 1
UlvproYS2018_jg2430.t1 label #CD1818 normal 1
Ulvmut_UM005_0312.1 label #CD1818 normal 1
DilproSAG2392_CL5386Contig1_1.p1 label #CD1818 normal 1
SymirrSAG2036_jg8639.t1 label #1C6DD0 normal 1
Botbra_Bobra.0131s0001.1.v2.1 label #1C6DD0 normal 1
MyrbisSAG2043_jg6797.t1 label #1C6DD0 normal 1
SymirrSAG2036_jg7199.t1 label #1C6DD0 normal 1
Botbra_Bobra.341_2s0050.1.v2.1 label #1C6DD0 normal 1
CocsubC169_rna-gnl|jgi|COCSUDRAFT_mRNA64442 label #1C6DD0 normal 1
ApalobSAG2145_jg4818.t1 label #1C6DD0 normal 1
AuxproUTEX25_rna-gnl|WGS_QOKY|APUTEX25_00005189-RA label #1C6DD0 normal 1
Auxpro_rna-XM_011402348.1 label #1C6DD0 normal 1
Prowic_jg3863.t1 label #1C6DD0 normal 1
Prowic_jg5157.t1 label #1C6DD0 normal 1
Miccon24180_rna-gnl|WGS_LHPF|mrna.C2E20_7995 label #1C6DD0 normal 1
Chlsor1602_rna-gnl|WGS_LHPG|mrna.C2E21_2019 label #1C6DD0 normal 1
Parkes_jg8048.t1 label #1C6DD0 normal 1
Dunsal_Dusal.0428s00008.1.v1.0 label #FFC900 normal 1
Chlrei_Cre02.g103350.t1.1.v5.5 label #FFC900 normal 1
Volcar_Vocar.0004s0345.1.v2.1 label #FFC900 normal 1
Monneg_rna-XM_014050455.1 label #FFC900 normal 1
Monneg_rna-XM_014050456.1 label #FFC900 normal 1
PicspRCC4223_RCC4223.01g00280.1 label #1C6DD0 normal 1
ApalobSAG2145_jg1513.t1 label #1C6DD0 normal 1
Volcar_Vocar.0009s0330.1.v2.1 label #FFC900 normal 1
MyrbisSAG2043_jg7541.t1 label #1C6DD0 normal 1
CocsubC169_rna-gnl|jgi|COCSUDRAFT_mRNA16119 label #1C6DD0 normal 1
PicspRCC4223_RCC4223.12g01110.1 label #1C6DD0 normal 1
Botbra_Bobra.0141s0012.1.v2.1 label #1C6DD0 normal 1
Chrzof_Cz11g19090.t1.v5.2.3 label #FFC900 normal 1
MyrbisSAG2043_jg6320.t1 label #1C6DD0 normal 1
```
