## Supplementary Data 12 for "Phylogenomics reveals the evolutionary origins of lichenization in chlorophyte algae": IPR000425.newick

```
((Miccon24180_rna-gnl|WGS_LHPF|mrna.C2E20_9139:0.28890,Chlsor1602_rna-gnl|WGS_LHPG|mrna.C2E21_8165:0.21720)1.000:0.50327,((Astglo_fgenesh1_pm.00067_23_14_t:0.37667,((TrespTZW2008_jg629.t1:0.14025,(TrespOTU5_jg6081.t1:0.01108,TrespOTU3_jg543.t1:0.07032)0.981:0.10211)0.977:0.17401,(TrespTZW2008_jg642.t1:0.18897,(TrespOTU1_jg7514.t1:0.01609,(TrespOTU5_jg6036.t1:0.00054,TrespOTU3_jg505.t1:0.01679)0.756:0.01354)0.890:0.07831)0.997:0.26761)0.970:0.20263)0.976:0.18135,((EllbilSAG24580_jg7322.t1:0.36158,(EllbilSAG24580_jg7312.t1:0.23918,EllbilSAG24580_jg7311.t1:0.31323)0.993:0.25383)0.948:0.16423,(Botbra_Bobra.0093s0057.1.v2.1:0.40797,((CocpriSAG2167_jg5397.t1:0.02129,CocsubC169_rna-gnl|jgi|COCSUDRAFT_mRNA54361:0.02812)1.000:0.21914,(EllbilSAG24580_jg1935.t1:0.31805,((Botbra_Bobra.0003s0008.1.v2.1:0.05288,Botbra_Bobra.0186s0076.1.v2.1:0.10326)0.983:0.13555,(SymirrSAG2036_jg10149.t1:0.27611,ApalobSAG2145_jg3399.t1:0.50286)0.885:0.12314)0.910:0.07620)0.609:0.05072)0.885:0.11203)0.939:0.08111)0.865:0.10288)0.969:0.16323,(CocpriSAG2167_jg116.t1:0.67918,((((((Dunsal_Dusal.0617s00007.1.v1.0:0.26721,((Chlrei_Cre06.g292700.t1.2.v5.5:0.01336,Volcar_Vocar.0024s0254.1.v2.1:0.03524)0.999:0.19850,(Chrzof_Cz11g13040.t1.v5.2.3:0.05957,Monneg_rna-XM_014048259.1:0.10421)0.986:0.13667)0.633:0.06286)0.997:0.25269,(Ulvmut_UM106_0037.1:0.32836,((UlvproYS2018_jg2331.t1:0.04047,Ulvmut_UM037_0021.1:0.00055)0.949:0.14558,(DilpetSAG2240_k69_Locus_4200_Transcript_3_1.p2:0.00054,(DilproSAG2392_k31_Locus_2017_Transcript_1_1.p2:0.00205,DilpetSAG2240_k25_Locus_3997_Transcript_1_1.p2:0.31672)0.792:0.01411)0.991:0.19891)1.000:0.44949)0.916:0.15664)0.878:0.08096,((((PicspRCC4223_RCC4223.03g05880.1:0.42852,((((Prowic_jg5942.t1:0.00054,Prowic_jg7657.t1:0.00055)0.968:0.04405,(Auxpro_rna-XM_011397169.1:0.08234,HelspATCC50920_rna-gnl|ubcbot|H632_c45p1_mRNA:0.28672)0.487:0.02047)0.754:0.01577,((Chlsor1602_rna-gnl|WGS_LHPG|mrna.C2E21_2239:0.01876,Miccon24180_rna-gnl|WGS_LHPF|mrna.C2E20_8527:0.01947)0.788:0.01278,Chlvar_estExt_Genewise1Plus.C_50310:0.10238)0.902:0.03058)0.231:0.02055,Parkes_jg2096.t1:0.10780)0.467:0.02512)0.714:0.06165,((Dunsal_Dusal.0029s00005.1.v1.0:0.20770,(Chrzof_Cz02g24200.t1.v5.2.3:0.06612,(Chlrei_Cre12.g499500.t1.1.v5.5:0.03317,Volcar_Vocar.0006s0284.1.v2.1:0.04134)0.992:0.08002)0.865:0.04427)0.142:0.03392,(Chrzof_Cz04g13070.t1.v5.2.3:0.13058,Monneg_rna-XM_014034982.1:0.26517)0.834:0.06056)0.972:0.09318)0.456:0.08107,(MyrbisSAG2043_jg5326.t1:0.49255,((((MyrbisSAG2043_jg8523.t1:0.06019,(((TrespOTU1_jg6840.t1:0.0,TrespOTU3_jg6404.t1:0.0,TrespOTU5_jg8495.t1:0.0):0.00055,TrespTZW2008_jg3280.t1:0.00979)0.997:0.06160,(MyrbiaSAG882_k37_Locus_3298_Transcript_7_1.p1:0.02181,Astglo_Aster-03380:0.03992)0.948:0.02590)0.859:0.01736)0.887:0.02751,(SymirrSAG2036_jg730.t1:0.08899,(EllbilSAG24580_jg767.t1:0.02624,(CocpriSAG2167_jg3136.t1:0.0,CocsubC169_rna-gnl|jgi|COCSUDRAFT_mRNA24306:0.0):0.05091)0.254:0.00780)0.838:0.03212)0.482:0.01893,ApalobSAG2145_jg9125.t1:0.12574)0.769:0.01770,Botbra_Bobra.0229s0015.1.v2.1:0.02731)0.820:0.02969)0.236:0.01354)0.915:0.07339,((Botbra_Bobra.0006s0030.1.v2.1:0.30559,Botbra_Bobra.0132s0054.1.v2.1:0.82876)0.927:0.18248,(((((EllbilSAG24580_jg766.t1:0.24573,(CocsubC169_rna-gnl|jgi|COCSUDRAFT_mRNA47867:0.02294,CocpriSAG2167_jg3135.t1:0.02174)0.994:0.12270)0.965:0.07414,(EllbilSAG24580_jg300.t1:0.07523,(CocsubC169_rna-gnl|jgi|COCSUDRAFT_mRNA27636:0.00530,CocpriSAG2167_jg397.t1:0.00053)0.936:0.05961)1.000:0.22535)0.719:0.01372,ApalobSAG2145_jg9124.t1:0.18908)0.194:0.01913,MyrbisSAG2043_jg8524.t1:0.17362)0.606:0.02823,((MyrbiaSAG882_k25_Locus_6335_Transcript_3_1.p1:0.06140,(TrespTZW2008_jg3281.t1:0.03482,(TrespOTU5_jg8494.t1:0.02388,(TrespOTU3_jg6402.t1:0.00939,TrespOTU1_jg6843.t1:0.03301)0.910:0.00054)0.950:0.02411)0.992:0.08503)0.934:0.06807,SymirrSAG2036_jg8272.t1:0.35025)0.579:0.05314)0.897:0.06315)0.690:0.07543)0.910:0.10389)0.897:0.07512,(((((Botbra_Bobra.247_1s0021.1.v2.1:0.43401,((Volcar_Vocar.0001s1516.1.v2.1:0.07610,Chlrei_Cre13.g568050.t1.1.v5.5:0.02941)0.991:0.36345,(Chlsor1602_rna-gnl|WGS_LHPG|mrna.C2E21_6211:0.00055,(Chlvar_IGS.gm_8_00397:0.06511,Miccon24180_rna-gnl|WGS_LHPF|mrna.C2E20_5637:0.00055)0.860:0.10048)1.000:0.50298)0.993:0.42899)0.942:0.22529,(SymirrSAG2036_jg10922.t1:0.79282,SymirrSAG2036_jg9085.t1:0.54750)0.048:0.08539)0.547:0.10131,(MyrbisSAG2043_jg4821.t1:0.12085,((((Botbra_Bobra.0163s0020.1.v2.1:0.10686,(CocsubC169_rna-gnl|jgi|COCSUDRAFT_mRNA27662:0.00612,CocpriSAG2167_jg368.t1:0.00563)0.978:0.08855)0.928:0.06087,(((CocpriSAG2167_jg446.t1:0.02105,CocsubC169_rna-gnl|jgi|COCSUDRAFT_mRNA27599:0.00651)0.868:0.02404,((CocsubC169_rna-gnl|jgi|COCSUDRAFT_mRNA68309:0.06750,CocpriSAG2167_jg6249.t1:0.04586)1.000:0.15954,EllbilSAG24580_jg6456.t1:0.16722)0.738:0.01607)0.993:0.14106,(ApafusSAG2523_jg1062.t1:0.08918,ApalobSAG2145_jg3222.t1:0.06197)1.000:0.24123)0.006:0.03676)0.583:0.03078,((TrespTZW2008_jg858.t1:0.01057,(TrespOTU1_jg306.t1:0.01601,(TrespOTU5_jg5924.t1:0.01130,TrespOTU3_jg7687.t1:0.00553)0.849:0.01048)0.812:0.01402)0.999:0.16622,(Astglo_Aster-00700:0.00055,Astglo_Aster-00699:0.00055)0.996:0.16371)0.884:0.04395)0.697:0.03962,SymirrSAG2036_jg5668.t1:0.34316)0.675:0.05156)0.995:0.17896)0.448:0.06095,(((MyrbisSAG2043_jg10580.t1:0.03274,MyrbisSAG2043_jg2192.t1:0.08087)1.000:0.40504,(Botbra_Bobra.247_1s0019.1.v2.1:0.94071,(((TrespOTU3_jg1278.t1:0.17733,TrespTZW2008_jg11009.t1:0.19307)0.147:0.04089,TrespOTU5_jg4311.t1:0.02370)0.777:0.02559,TrespOTU1_jg12334.t1:0.01504)0.864:0.24252)0.885:0.24253)0.756:0.03853,(((ApafusSAG2523_jg7733.t1:0.05017,ApalobSAG2145_jg8930.t1:0.03864)1.000:0.35854,(SymirrSAG2036_jg5011.t1:0.30403,SymirrSAG2036_jg4162.t1:0.39865)0.960:0.17795)0.841:0.13101,(((TrespTZW2008_jg7728.t1:0.05609,(TrespOTU3_jg1287.t1:0.01546,(TrespOTU1_jg12344.t1:0.00986,TrespOTU5_jg4302.t1:0.02149)0.759:0.00524)0.893:0.04719)0.989:0.11562,(TrespOTU1_jg12330.t1:0.01950,(TrespOTU3_jg1276.t1:0.08970,(TrespTZW2008_jg11007.t1:0.13968,TrespOTU5_jg4313.t1:0.06884)0.758:0.02983)0.909:0.07876)0.998:0.17542)1.000:0.23001,(MyrbiaSAG882_k49_Locus_6556_Transcript_5_1.p1:0.17561,Astglo_gw1.00069.49.1_t:0.26970)0.887:0.08300)0.934:0.09817)0.567:0.01315)0.992:0.16963)0.394:0.09576,Astglo_gw1.00069.61.1_t:0.61836)0.919:0.09119)0.525:0.05248,(Parkes_jg1235.t1:0.52137,(((Miccon24180_rna-gnl|WGS_LHPF|mrna.C2E20_2300:0.20162,((Chlvar_IGS.gm_5_00279:0.26135,(Chlvar_estExt_fgenesh3_pg.C_50159:0.09875,Chlsor1602_rna-gnl|WGS_LHPG|mrna.C2E21_2240B:0.11239)0.608:0.04549)0.922:0.07462,Miccon24180_rna-gnl|WGS_LHPF|mrna.C2E20_2299:0.24730)0.472:0.03474)0.129:0.04367,(Chlsor1602_rna-gnl|WGS_LHPG|mrna.C2E21_0673:0.38016,Chlvar_estExt_Genewise1Plus.C_10631:0.40910)0.895:0.09236)0.793:0.10138,((HelspATCC50920_rna-gnl|ubcbot|H632_c833p0_mRNA:0.26452,((Prowic_jg7658.t1:0.01214,Prowic_jg5943.t1:0.00423)0.987:0.10223,(Auxpro_rna-XM_011397168.1:0.04018,AuxproUTEX25_rna-gnl|WGS_QOKY|APUTEX25_00002145-RA:0.18826)0.546:0.05440)0.983:0.16609)0.941:0.11502,PicspRCC4223_RCC4223.03g05860.1:0.47171)0.275:0.08257)0.936:0.12520)0.964:0.13268)0.944:0.07092,((((((((((UlvproYS2018_jg6109.t1:0.05110,Ulvmut_UM097_0017.1:0.03510)0.903:0.07793,(Ulvmut_UM041_0086.1:0.13983,(DilproSAG2392_k25_Locus_4070_Transcript_5_1.p1:0.02219,DilpetSAG2240_k49_Locus_9589_Transcript_2_1.p1:0.02795)0.978:0.08729)0.898:0.07761)1.000:0.44509,((Ulvmut_UM116_0014.1:0.20810,DilproSAG2392_k25_Locus_1093_Transcript_1_1.p2:0.26118)0.866:0.06027,((UlvproYS2018_jg2465.t1:0.03752,Ulvmut_UM080_0053.1:0.05117)0.999:0.20107,((DilpetSAG2240_k55_Locus_5301_Transcript_6_1.p1:0.00055,DilproSAG2392_k25_Locus_1106_Transcript_6_1.p1:0.03710)0.999:0.24822,((Ulvmut_UM005_0103.1:0.04818,UlvproYS2018_jg4065.t1:0.01808)0.904:0.09424,(Ulvmut_UM005_0095.1:0.11192,UlvproYS2018_jg4059.t1:0.09949)0.998:0.16192)0.980:0.14619)0.934:0.08946)0.994:0.18425)0.999:0.24153)0.785:0.04878,(((((Chlsor1602_rna-gnl|WGS_LHPG|mrna.C2E21_3189:0.02688,(Chlvar_IGS.gm_2_00611:0.02506,Miccon24180_rna-gnl|WGS_LHPF|mrna.C2E20_0145:0.02411)0.646:0.01734)0.950:0.04452,(HelspATCC50920_rna-gnl|ubcbot|H632_c559p0_mRNA:0.09239,(Prowic_jg1984.t1:0.05957,(Auxpro_rna-XM_011401720.1:0.00055,AuxproUTEX25_rna-gnl|WGS_QOKY|APUTEX25_00005248-RA:0.00055)0.998:0.11654)0.946:0.05204)0.923:0.03653)0.715:0.01355,(PicspRCC4223_RCC4223.04g06220.1:0.12683,((Botbra_Bobra.0022s0285.1.v2.1:0.08326,SymirrSAG2036_jg2070.t1:0.05452)0.554:0.01610,(((CocpriSAG2167_jg2594.t1:0.00055,CocsubC169_rna-gnl|jgi|COCSUDRAFT_mRNA66347:0.00538)0.980:0.05467,EllbilSAG24580_jg8304.t1:0.06502)0.880:0.02521,(((ApalobSAG2145_jg9673.t1:0.01115,ApafusSAG2523_jg4311.t1:0.00054)0.999:0.09287,((Astglo_Aster-07415:0.06361,((TrespOTU1_jg9604.t1:0.10669,TrespTZW2008_jg3854.t1:0.00924)1.000:0.00181,(TrespOTU3_jg3793.t1:0.0,TrespOTU1_jg11730.t1:0.0,TrespOTU5_jg3838.t1:0.0):0.00054)0.904:0.01847)0.919:0.03284,MyrbiaSAG882_k25_Locus_2755_Transcript_2_1.p1:0.03725)0.802:0.03035)0.511:0.01913,MyrbisSAG2043_jg5944.t1:0.00054)0.915:0.02550)0.612:0.02292)0.993:0.09745)0.903:0.03090)0.910:0.06686,(Parkes_jg4353.t1:0.38342,(((Chlsor1602_rna-gnl|WGS_LHPG|mrna.C2E21_3055:0.17452,Chlsor1602_rna-gnl|WGS_LHPG|mrna.C2E21_3056:0.08431)1.000:0.33828,(Chlsor1602_rna-gnl|WGS_LHPG|mrna.C2E21_3757:0.29406,Miccon24180_rna-gnl|WGS_LHPF|mrna.C2E20_3224:0.39574)0.898:0.08735)0.645:0.12668,(Chlvar_IGS.gm_14_00076:0.33642,Chlsor1602_rna-gnl|WGS_LHPG|mrna.C2E21_1289:0.53974)0.893:0.13340)0.769:0.09907)0.507:0.05401)0.928:0.04623,(EllbilSAG24580_jg7811.t1:0.38889,(Pracol_PRCOL_00007272-RA:0.40968,((Volcar_Vocar.0029s0126.1.v2.1:0.02571,Chlrei_Cre10.g466350.t1.1.v5.5:0.07601)0.999:0.13845,(Monneg_rna-XM_014040703.1:0.06843,Chrzof_Cz08g20200.t1.v5.2.3:0.09394)0.976:0.08884)0.959:0.08240)0.313:0.00051)0.926:0.04413)0.899:0.03661)0.804:0.03758,((Batpra_rna-XM_007508988.1:0.37571,(Batpra_rna-XM_007511337.1:0.11412,(Ostluc_28923.2.0.231:0.03929,Osttau_mRNA_287:0.04728)0.984:0.11514)1.000:0.35143)0.942:0.10721,((MicpusNOUM17_mRNA3260:0.09368,Micpus1545_181370.3.0.228:0.09596)0.985:0.13153,(Osttau_mRNA_4258:0.20943,Ostluc_86646.2.0.231:0.11329)0.999:0.25845)0.663:0.05070)0.967:0.10931)0.914:0.10800,(((TrespTZW2008_jg602.t1:0.07009,(TrespOTU5_jg3899.t1:0.05580,(TrespOTU1_jg11645.t1:0.01233,TrespOTU3_jg2496.t1:0.00626)0.775:0.00810)0.932:0.06046)0.999:0.25126,(MyrbiaSAG882_k25_Locus_2270_Transcript_10_1.p1:0.20123,Astglo_Aster-00472:0.25441)0.256:0.07953)0.968:0.18507,(((ApafusSAG2523_jg4045.t1:0.0,ApalobSAG2145_jg9725.t1:0.0):0.19548,((SymirrSAG2036_jg5222.t1:0.18131,(SymirrSAG2036_jg8399.t1:0.12833,SymirrSAG2036_jg886.t1:0.36864)0.995:0.27000)0.897:0.13956,((CocsubC169_rna-gnl|jgi|COCSUDRAFT_mRNA59993:0.00054,SymirrSAG2036_jg7533.t1:0.00055)0.996:0.59212,(CocpriSAG2167_jg569.t1:0.07616,CocsubC169_rna-gnl|jgi|COCSUDRAFT_mRNA64904:0.13914)1.000:0.60398)0.658:0.08373)0.942:0.13906)0.787:0.03678,MyrbisSAG2043_jg6045.t1:0.26138)0.981:0.18208)0.999:0.33948)0.990:0.24920,((TrespOTU5_jg3711.t1:0.00057,(TrespOTU5_jg135.t1:0.06916,TrespOTU1_jg11787.t1:0.01422)0.757:0.12423)1.000:2.16956,((((((((((TrespTZW2008_jg3131.t1:0.00055,TrespTZW2008_jg9675.t1:0.00055)0.917:2.99238,Volcar_Vocar.0041s0061.1.v2.1:0.05077)0.000:0.00798,Volcar_Vocar.0041s0033.1.v2.1:0.02149)0.937:0.19451,Chlrei_Cre16.g661900.t1.1.v5.5:0.00607)1.000:2.43811,((((((Miccon24180_rna-gnl|WGS_LHPF|mrna.C2E20_9243:0.00055,((Miccon24180_rna-gnl|WGS_LHPF|mrna.C2E20_9239:0.0,Miccon24180_rna-gnl|WGS_LHPF|mrna.C2E20_6810:0.0):0.00055,(Miccon24180_rna-gnl|WGS_LHPF|mrna.C2E20_8332:0.00055,(Miccon24180_rna-gnl|WGS_LHPF|mrna.C2E20_7843:0.56530,((((Miccon24180_rna-gnl|WGS_LHPF|mrna.C2E20_2751:0.03899,Miccon24180_rna-gnl|WGS_LHPF|mrna.C2E20_0898A:0.01483)0.451:0.08256,(Miccon24180_rna-gnl|WGS_LHPF|mrna.C2E20_1155:0.00055,(Miccon24180_rna-gnl|WGS_LHPF|mrna.C2E20_7561:0.17490,Miccon24180_rna-gnl|WGS_LHPF|mrna.C2E20_1912:0.35829)0.908:0.11422)0.306:0.01833)0.801:0.03174,(Miccon24180_rna-gnl|WGS_LHPF|mrna.C2E20_0529:0.00055,((Miccon24180_rna-gnl|WGS_LHPF|mrna.C2E20_2529:0.27641,(Miccon24180_rna-gnl|WGS_LHPF|mrna.C2E20_4167:0.00055,(((Miccon24180_rna-gnl|WGS_LHPF|mrna.C2E20_1435:0.00335,Miccon24180_rna-gnl|WGS_LHPF|mrna.C2E20_6626:0.00055)0.910:0.04541,Miccon24180_rna-gnl|WGS_LHPF|mrna.C2E20_1974:0.09214)0.958:0.10847,Miccon24180_rna-gnl|WGS_LHPF|mrna.C2E20_7057:0.26984)0.075:0.05316)0.252:0.00055)0.780:0.08292,((((Miccon24180_rna-gnl|WGS_LHPF|mrna.C2E20_5658B:0.00055,Miccon24180_rna-gnl|WGS_LHPF|mrna.C2E20_0232:0.00055)0.979:0.07041,((((Miccon24180_rna-gnl|WGS_LHPF|mrna.C2E20_6215:0.02784,(Miccon24180_rna-gnl|WGS_LHPF|mrna.C2E20_7634:0.03580,Miccon24180_rna-gnl|WGS_LHPF|mrna.C2E20_3773:0.00505)0.664:0.01525)0.014:0.00810,(Miccon24180_rna-gnl|WGS_LHPF|mrna.C2E20_6579:0.0,Miccon24180_rna-gnl|WGS_LHPF|mrna.C2E20_1852:0.0):0.00483)0.000:0.00087,((Miccon24180_rna-gnl|WGS_LHPF|mrna.C2E20_2687B:0.03533,(Miccon24180_rna-gnl|WGS_LHPF|mrna.C2E20_4641:0.00055,(Miccon24180_rna-gnl|WGS_LHPF|mrna.C2E20_8290:0.00055,Miccon24180_rna-gnl|WGS_LHPF|mrna.C2E20_8392:0.00055)0.661:0.01901)0.081:0.00054)0.645:0.01335,Miccon24180_rna-gnl|WGS_LHPF|mrna.C2E20_8296:0.02769)0.802:0.01578)0.139:0.00659,Miccon24180_rna-gnl|WGS_LHPF|mrna.C2E20_2235:0.04371)0.891:0.02504)0.848:0.01598,(Miccon24180_rna-gnl|WGS_LHPF|mrna.C2E20_7121:0.01591,Miccon24180_rna-gnl|WGS_LHPF|mrna.C2E20_5356:0.00054)0.763:0.00452)0.620:0.01287,(((Miccon24180_rna-gnl|WGS_LHPF|mrna.C2E20_1989:0.01809,((Miccon24180_rna-gnl|WGS_LHPF|mrna.C2E20_4969:0.02907,(Miccon24180_rna-gnl|WGS_LHPF|mrna.C2E20_3250:0.04461,(Miccon24180_rna-gnl|WGS_LHPF|mrna.C2E20_3434:0.01656,((Miccon24180_rna-gnl|WGS_LHPF|mrna.C2E20_2140:0.02220,Miccon24180_rna-gnl|WGS_LHPF|mrna.C2E20_1432:0.03751)0.507:0.00871,Miccon24180_rna-gnl|WGS_LHPF|mrna.C2E20_6208:0.00055)0.888:0.03433)0.839:0.03587)0.181:0.00155)0.114:0.03042,Miccon24180_rna-gnl|WGS_LHPF|mrna.C2E20_8131:0.03608)0.722:0.02422)0.642:0.01346,((Miccon24180_rna-gnl|WGS_LHPF|mrna.C2E20_8305:0.00055,(Miccon24180_rna-gnl|WGS_LHPF|mrna.C2E20_2324:0.00434,((Miccon24180_rna-gnl|WGS_LHPF|mrna.C2E20_8319:0.01401,(Miccon24180_rna-gnl|WGS_LHPF|mrna.C2E20_4650:0.01543,Miccon24180_rna-gnl|WGS_LHPF|mrna.C2E20_2890:0.03574)0.929:0.00054)0.883:0.01920,Miccon24180_rna-gnl|WGS_LHPF|mrna.C2E20_0272:0.01836)0.710:0.01794)0.330:0.01383)0.237:0.00055,(Miccon24180_rna-gnl|WGS_LHPF|mrna.C2E20_1625:0.02421,(Miccon24180_rna-gnl|WGS_LHPF|mrna.C2E20_6811:0.00054,Miccon24180_rna-gnl|WGS_LHPF|mrna.C2E20_5947:0.00055)0.986:0.04609)0.627:0.01594)0.787:0.01145)0.864:0.02165,(((Miccon24180_rna-gnl|WGS_LHPF|mrna.C2E20_6543:0.00055,(((Miccon24180_rna-gnl|WGS_LHPF|mrna.C2E20_8757:0.0,Miccon24180_rna-gnl|WGS_LHPF|mrna.C2E20_0668:0.0,Miccon24180_rna-gnl|WGS_LHPF|mrna.C2E20_0117:0.0,Miccon24180_rna-gnl|WGS_LHPF|mrna.C2E20_2298:0.0,Miccon24180_rna-gnl|WGS_LHPF|mrna.C2E20_7834:0.0,Miccon24180_rna-gnl|WGS_LHPF|mrna.C2E20_8845:0.0,Miccon24180_rna-gnl|WGS_LHPF|mrna.C2E20_5268:0.0,Miccon24180_rna-gnl|WGS_LHPF|mrna.C2E20_8198:0.0,Miccon24180_rna-gnl|WGS_LHPF|mrna.C2E20_3803:0.0,Miccon24180_rna-gnl|WGS_LHPF|mrna.C2E20_1937:0.0):0.00055,(((Miccon24180_rna-gnl|WGS_LHPF|mrna.C2E20_3486:0.02471,Miccon24180_rna-gnl|WGS_LHPF|mrna.C2E20_1655:0.00832)0.772:0.01902,((Miccon24180_rna-gnl|WGS_LHPF|mrna.C2E20_9140:0.01465,(Miccon24180_rna-gnl|WGS_LHPF|mrna.C2E20_7082:0.02799,((Miccon24180_rna-gnl|WGS_LHPF|mrna.C2E20_9166:0.00055,((Miccon24180_rna-gnl|WGS_LHPF|mrna.C2E20_7722A:0.02076,(Miccon24180_rna-gnl|WGS_LHPF|mrna.C2E20_1568:0.06568,Miccon24180_rna-gnl|WGS_LHPF|mrna.C2E20_0141:0.00055)1.000:0.50648)0.034:0.01129,Miccon24180_rna-gnl|WGS_LHPF|mrna.C2E20_4820:0.00055)0.998:0.00095)0.812:0.01323,((Miccon24180_rna-gnl|WGS_LHPF|mrna.C2E20_6565:0.00054,Miccon24180_rna-gnl|WGS_LHPF|mrna.C2E20_7778:0.09853)0.000:0.00996,(Chlvar_gw1.22.154.1:0.18853,Parkes_jg8235.t1:0.11617)1.000:2.33630)0.106:0.00367)0.789:0.01555)0.931:0.05902)0.758:0.00973,((Miccon24180_rna-gnl|WGS_LHPF|mrna.C2E20_3506:0.00407,((((Miccon24180_rna-gnl|WGS_LHPF|mrna.C2E20_2427:0.02779,Miccon24180_rna-gnl|WGS_LHPF|mrna.C2E20_5537:0.00054)0.415:0.00052,Miccon24180_rna-gnl|WGS_LHPF|mrna.C2E20_4839:0.00055)0.902:0.02002,(((Miccon24180_rna-gnl|WGS_LHPF|mrna.C2E20_6669:0.07408,Miccon24180_rna-gnl|WGS_LHPF|mrna.C2E20_9161:0.00054)0.606:0.00374,Miccon24180_rna-gnl|WGS_LHPF|mrna.C2E20_8587:0.00055)0.994:0.00411,Miccon24180_rna-gnl|WGS_LHPF|mrna.C2E20_3367:0.01900)0.792:0.00745)0.837:0.00134,(Miccon24180_rna-gnl|WGS_LHPF|mrna.C2E20_1617:0.0,Miccon24180_rna-gnl|WGS_LHPF|mrna.C2E20_5730:0.0,Miccon24180_rna-gnl|WGS_LHPF|mrna.C2E20_5692:0.0,Miccon24180_rna-gnl|WGS_LHPF|mrna.C2E20_7953:0.0,Miccon24180_rna-gnl|WGS_LHPF|mrna.C2E20_0580:0.0,Miccon24180_rna-gnl|WGS_LHPF|mrna.C2E20_8391:0.0,Miccon24180_rna-gnl|WGS_LHPF|mrna.C2E20_2187:0.0,Miccon24180_rna-gnl|WGS_LHPF|mrna.C2E20_7798:0.0):0.00055)0.284:0.00086)0.591:0.01764,(Miccon24180_rna-gnl|WGS_LHPF|mrna.C2E20_3011:0.00055,(Miccon24180_rna-gnl|WGS_LHPF|mrna.C2E20_8173:0.08006,Miccon24180_rna-gnl|WGS_LHPF|mrna.C2E20_3149:0.08355)0.704:0.04193)0.956:0.02477)0.332:0.01322)0.646:0.01150)0.036:0.00102,Miccon24180_rna-gnl|WGS_LHPF|mrna.C2E20_6377:0.00935)0.094:0.00088)0.009:0.00089,Miccon24180_rna-gnl|WGS_LHPF|mrna.C2E20_7494:0.00816)0.785:0.01064)0.432:0.00080,(((((Miccon24180_rna-gnl|WGS_LHPF|mrna.C2E20_1381B:0.01209,Miccon24180_rna-gnl|WGS_LHPF|mrna.C2E20_8298:0.00055)0.922:0.01188,(Miccon24180_rna-gnl|WGS_LHPF|mrna.C2E20_8596:0.01270,(((Miccon24180_rna-gnl|WGS_LHPF|mrna.C2E20_1928:0.01160,Miccon24180_rna-gnl|WGS_LHPF|mrna.C2E20_6664:0.01131)0.638:0.00163,(Miccon24180_rna-gnl|WGS_LHPF|mrna.C2E20_6877:0.00054,(((Miccon24180_rna-gnl|WGS_LHPF|mrna.C2E20_7751:0.05247,Miccon24180_rna-gnl|WGS_LHPF|mrna.C2E20_3734:0.03073)0.606:0.01300,Miccon24180_rna-gnl|WGS_LHPF|mrna.C2E20_2068:0.04754)0.710:0.00645,Miccon24180_rna-gnl|WGS_LHPF|mrna.C2E20_8109:0.00933)0.873:0.01410)0.888:0.01267)0.824:0.01511,Miccon24180_rna-gnl|WGS_LHPF|mrna.C2E20_5955:0.00794)0.736:0.01545)0.518:0.00511)0.776:0.00591,(Miccon24180_rna-gnl|WGS_LHPF|mrna.C2E20_5612A:0.02760,Miccon24180_rna-gnl|WGS_LHPF|mrna.C2E20_0295:0.00054)0.843:0.00818)0.973:0.00054,Miccon24180_rna-gnl|WGS_LHPF|mrna.C2E20_1859A:0.02010)0.913:0.01893,(Miccon24180_rna-gnl|WGS_LHPF|mrna.C2E20_1622:0.00800,((Miccon24180_rna-gnl|WGS_LHPF|mrna.C2E20_1423:0.04096,Miccon24180_rna-gnl|WGS_LHPF|mrna.C2E20_7800:0.00055)0.822:0.00762,((Miccon24180_rna-gnl|WGS_LHPF|mrna.C2E20_3000:0.01150,Miccon24180_rna-gnl|WGS_LHPF|mrna.C2E20_4182:0.00995)0.207:0.00054,Miccon24180_rna-gnl|WGS_LHPF|mrna.C2E20_5582:0.00438)0.765:0.00415)0.782:0.00768)0.792:0.00509)0.818:0.01145)0.000:0.00055,(Miccon24180_rna-gnl|WGS_LHPF|mrna.C2E20_3204:0.00316,Miccon24180_rna-gnl|WGS_LHPF|mrna.C2E20_0873:0.00055)0.091:0.00084)0.662:0.00054)0.304:0.00055)0.793:0.02811)0.000:0.00054)0.103:0.01332)0.199:0.01510,(Miccon24180_rna-gnl|WGS_LHPF|mrna.C2E20_9213:0.00112,Miccon24180_rna-gnl|WGS_LHPF|mrna.C2E20_8740:0.10113)0.917:0.06348)0.000:0.06093)0.319:0.02056)0.999:0.00055)0.000:0.00054)0.000:0.02383,Miccon24180_rna-gnl|WGS_LHPF|mrna.C2E20_0871:0.07564)1.000:0.73807,((((Botbra_Bobra.0363s0012.1.v2.1:0.58993,Botbra_Bobra.0305s0005.1.v2.1:0.23538)0.969:0.26298,(((((ApalobSAG2145_jg8773.t1:0.05774,ApafusSAG2523_jg8724.t1:0.02888)0.950:0.12594,(ApafusSAG2523_jg8723.t1:0.05792,(ApalobSAG2145_jg6244.t1:0.06707,ApafusSAG2523_jg8722.t1:0.05908)0.673:0.02008)0.935:0.10226)0.998:0.28807,(Botbra_Bobra.0305s0002.1.v2.1:0.18424,(MyrbisSAG2043_jg9379.t1:0.25886,(MyrbiaSAG882_k49_Locus_2431_Transcript_5_1.p2:0.09890,MyrbiaSAG882_k25_Locus_2562_Transcript_6_1.p1:0.00055)1.000:0.45676)0.868:0.12053)0.447:0.02646)0.574:0.00138,(TrespOTU3_jg8338.t3:0.65404,((((TrespOTU5_jg4848.t1:0.01824,(TrespOTU5_jg6421.t1:0.06676,(TrespOTU1_jg2834.t1:0.03451,TrespOTU3_jg3173.t1:0.04361)0.490:0.01840)0.742:0.01562)0.393:0.03873,(((SymirrSAG2036_jg5411.t1:0.13943,SymirrSAG2036_jg3885.t1:0.05106)0.989:0.20099,(ApafusSAG2523_jg10156.t1:0.12346,ApalobSAG2145_jg7602.t1:0.08282)0.991:0.19097)0.912:0.09267,TrespTZW2008_jg4736.t1:0.07086)0.988:0.14402)0.830:0.04306,(TrespOTU5_jg6541.t1:0.00054,TrespOTU3_jg1832.t1:0.00055)0.701:0.01701)0.816:0.18119,TrespOTU1_jg10108.t1:0.00055)0.826:0.19591)0.988:0.42596)0.882:0.10587,((((TrespOTU5_jg5491.t1:0.00054,TrespOTU3_jg9725.t1:0.05343)1.000:0.36801,(MyrbiaSAG882_k61_Locus_936_Transcript_4_1.p1:0.26215,SymirrSAG2036_jg2976.t1:0.42535)0.874:0.14058)0.793:0.05875,((CocpriSAG2167_jg5864.t1:0.20259,CocsubC169_rna-gnl|jgi|COCSUDRAFT_mRNA55575:0.05765)0.937:0.10885,((((TrespOTU1_jg10105.t1:0.0,TrespOTU3_jg3172.t1:0.0):0.00054,TrespOTU1_jg10106.t1:0.00055)0.679:0.11244,(CocpriSAG2167_jg2768.t1:0.10866,CocsubC169_rna-gnl|jgi|COCSUDRAFT_mRNA16209:0.05867)0.522:0.06647)0.832:0.20949,(Astglo_Aster-07830:0.21114,(MyrbisSAG2043_jg2014.t1:0.35585,Astglo_Aster-07829:0.04044)0.941:0.10458)0.815:0.05483)0.964:0.13399)0.899:0.09399)0.586:0.03959,EllbilSAG24580_jg3660.t1:0.49596)0.407:0.08854)0.000:0.00054)0.949:0.37743,((TrespOTU5_jg6539.t1:0.11567,TrespOTU1_jg2833.t1:0.05754)1.000:1.33095,(((((Miccon24180_rna-gnl|WGS_LHPF|mrna.C2E20_8844:0.00754,((((((Volcar_Vocar.0002s0308.1.v2.1:0.07423,Chlrei_Cre06.g278222.t1.1.v5.5:0.02577)0.686:0.03674,(Dunsal_Dusal.0241s00008.1.v1.0:0.06525,(Monneg_rna-XM_014041893.1:0.05742,Chrzof_Cz04g00190.t1.v5.2.3:0.02481)0.952:0.07598)0.836:0.03747)0.932:0.06488,(((Pracol_PRCOL_00006176-RA:0.04837,((Batpra_rna-XM_007508256.1:0.07465,(MicpusNOUM17_mRNA4376:0.00055,Micpus1545_125505.3.0.228:0.05028)0.928:0.05047)0.936:0.06271,(Osttau_mRNA_1838:0.01273,(Ostluc_19794.2.0.231:0.0,Ostluc_48240.2.0.231:0.0):0.00054)0.967:0.07664)0.840:0.03592)0.941:0.05530,((Parkes_jg4010.t1:0.04655,((Miccon24180_rna-gnl|WGS_LHPF|mrna.C2E20_8539B:0.07088,(Chlvar_estExt_Genewise1.C_90309:0.01226,Miccon24180_rna-gnl|WGS_LHPF|mrna.C2E20_8538:0.19247)0.607:0.00054)0.900:0.07550,Chlsor1602_rna-gnl|WGS_LHPG|mrna.C2E21_8631B:0.21440)0.744:0.01958)0.734:0.02099,Botbra_Bobra.0035s0023.1.v2.1:0.09025)0.533:0.00054)0.814:0.01982,((((((Auxpro_rna-XM_011398970.1:0.0,AuxproUTEX25_rna-gnl|WGS_QOKY|APUTEX25_00002534-RA:0.0):0.00892,Prowic_jg2382.t1:0.13916)0.979:0.14799,HelspATCC50920_rna-gnl|ubcbot|H632_c3969p0_mRNA:0.08797)0.935:0.09307,(SymirrSAG2036_jg8836.t1:0.16631,(CocpriSAG2167_jg5742.t1:0.02378,CocsubC169_rna-gnl|jgi|COCSUDRAFT_mRNA21410:0.04027)0.973:0.09736)0.751:0.02413)0.433:0.01301,(MyrbisSAG2043_jg5102.t1:0.03292,EllbilSAG24580_jg971.t1:0.08473)0.851:0.03172)0.761:0.01098,(ApalobSAG2145_jg11015.t1:0.08498,(Astglo_e_gw1.00142.69.1_t:0.06503,((((TrespOTU3_jg3053.t1:0.00055,TrespOTU1_jg9582.t1:0.00055)1.000:0.00092,Chlvar_e_gw1.1.614.1:2.36042)0.020:0.00561,TrespTZW2008_jg238.t1:0.04858)0.780:0.00756,TrespOTU5_jg5116.t1:0.00055)0.844:0.02684)0.950:0.06341)0.757:0.02071)0.772:0.01100)0.895:0.00055)0.676:0.04475,((DilproSAG2392_k37_Locus_9286_Transcript_1_1.p1:0.01997,DilpetSAG2240_k25_Locus_6112_Transcript_1_1.p2:0.02142)0.982:0.14374,(Ulvmut_UM027_0111.1:0.00055,UlvproYS2018_jg598.t1:0.02479)0.916:0.09187)0.918:0.10963)0.702:0.03345,PicspRCC4223_RCC4223.07g04500.1:0.21363)0.599:0.11392,ApafusSAG2523_jg779.t1:0.11879)0.983:0.53449)0.904:0.06496,Miccon24180_rna-gnl|WGS_LHPF|mrna.C2E20_9174:0.19425)0.000:0.04040,(Miccon24180_rna-gnl|WGS_LHPF|mrna.C2E20_6557:0.23603,(Chlsor1602_rna-gnl|WGS_LHPG|mrna.C2E21_7612:1.03702,Chlsor1602_rna-gnl|WGS_LHPG|mrna.C2E21_7613B:0.14651)0.623:0.35856)0.991:0.47762)0.866:0.18365,(((TrespOTU1_jg11828.t1:0.41875,(Astglo_e_gw1.00060.8.1_t:0.39012,(CocpriSAG2167_jg3948.t1:0.43166,EllbilSAG24580_jg5963.t1:0.34925)0.795:0.13847)0.041:0.06632)0.945:0.22603,Parkes_jg4009.t1:0.19375)0.671:0.08556,Chlsor1602_rna-gnl|WGS_LHPG|mrna.C2E21_8632:0.20826)0.942:0.26567)0.954:0.60235,(Miccon24180_rna-gnl|WGS_LHPF|mrna.C2E20_3867B:0.29223,(Miccon24180_rna-gnl|WGS_LHPF|mrna.C2E20_3897A:0.00055,(Miccon24180_rna-gnl|WGS_LHPF|mrna.C2E20_2756:0.44967,Miccon24180_rna-gnl|WGS_LHPF|mrna.C2E20_8308:0.31044)0.044:0.00054)0.357:0.26739)0.998:0.93507)0.484:0.35068)0.000:0.15123)0.985:0.61768,(((((Botbra_Bobra.0367s0081.1.v2.1:0.60005,(EllbilSAG24580_jg754.t1:0.00054,Parkes_jg27.t1:0.09138)0.501:0.04772)0.803:0.12390,(((CocsubC169_rna-gnl|jgi|COCSUDRAFT_mRNA19137:0.00055,(CocsubC169_rna-gnl|jgi|COCSUDRAFT_mRNA19013:0.11181,CocpriSAG2167_jg69.t1:0.06308)0.791:0.04317)0.956:0.14353,(MyrbiaSAG882_CL1066Contig1_1.p1:0.16151,Botbra_Bobra.0367s0080.1.v2.1:0.33780)0.724:0.05790)0.551:0.03678,ApalobSAG2145_jg6905.t1:0.51828)0.109:0.08220)1.000:1.52553,(((PicspRCC4223_RCC4223.12g03440.1:0.28588,Chrzof_Cz01g45210.t1.v5.2.3:0.82665)0.558:0.18595,((((((Prowic_jg2191.t1:0.00054,Prowic_jg2912.t1:0.00055)0.989:0.29085,((Auxpro_rna-XM_011402630.1:0.00888,AuxproUTEX25_rna-gnl|WGS_QOKY|APUTEX25_00002813-RA:0.00055)0.988:0.18755,(Auxpro_rna-XM_011402629.1:0.19167,(Auxpro_rna-XM_011402628.1:0.09159,Auxpro_rna-XM_011402626.1:0.12545)0.532:0.05622)0.788:0.05425)0.403:0.08027)0.971:0.27810,HelspATCC50920_rna-gnl|ubcbot|H632_c136p1_mRNA:0.47134)0.848:0.18666,(HelspATCC50920_rna-gnl|ubcbot|H632_c51p0_mRNA:0.22787,(Auxpro_rna-XM_011402632.1:0.15584,(Prowic_jg7424.t1:0.00055,Prowic_jg93.t1:0.00053)0.995:0.16967)0.897:0.08302)0.811:0.06994)0.669:0.08994,(Chlsor1602_rna-gnl|WGS_LHPG|mrna.C2E21_6967:0.04453,Miccon24180_rna-gnl|WGS_LHPF|mrna.C2E20_8311:0.00054)0.641:0.30207)0.872:0.12176,(Parkes_jg4695.t1:0.00053,Chlvar_IGS.gm_20_00259:0.00055)0.990:0.47884)0.329:0.06376)0.491:0.06560,((Botbra_Bobra.0124s0035.1.v2.1:0.29846,(Monneg_rna-XM_014039416.1:0.38658,Chrzof_Cz02g27020.t1.v5.2.3:0.14466)0.995:0.38743)0.834:0.15516,(((MyrbiaSAG882_k25_Locus_4656_Transcript_2_1.p1:0.27234,((Astglo_Aster-07097:0.00055,(Chlsor1602_rna-gnl|WGS_LHPG|mrna.C2E21_4490:0.52473,TrespOTU1_jg2835.t2:0.00054)0.164:0.00054)0.694:0.17546,Astglo_Aster-x0469:0.00770)0.356:0.38080)0.029:0.07150,CocsubC169_rna-gnl|jgi|COCSUDRAFT_mRNA58213:0.62988)0.355:0.07015,MyrbisSAG2043_jg11260.t1:0.31438)0.896:0.22310)0.840:0.13637)0.979:0.73456)0.884:0.41336,((((Botbra_Bobra.43_2s0088.1.v2.1:0.32031,((((CocpriSAG2167_jg8772.t1:0.05290,CocsubC169_rna-gnl|jgi|COCSUDRAFT_mRNA20832:0.05838)0.996:0.18179,(Volcar_Vocar.0049s0037.1.v2.1:0.04378,Chlrei_Cre04.g224150.t1.2.v5.5:0.20092)0.998:0.18537)0.871:0.06627,(((Astglo_fgenesh1_pm.00038_23_18_t:0.24757,((TrespTZW2008_jg7183.t1:0.05127,(TrespOTU3_jg3488.t1:0.00876,(TrespOTU1_jg1203.t1:0.03055,TrespOTU5_jg4119.t1:0.01216)0.770:0.00942)0.986:0.11276)0.996:0.17932,(ApalobSAG2145_jg9395.t1:0.0,ApafusSAG2523_jg11068.t1:0.0):0.23395)0.265:0.03911)0.717:0.04445,MyrbisSAG2043_jg2045.t1:0.16987)0.969:0.06606,(Parkes_jg9301.t1:0.25573,(Miccon24180_rna-gnl|WGS_LHPF|mrna.C2E20_2956:0.05862,(Chlvar_e_gw1.2.76.1:0.12157,Chlsor1602_rna-gnl|WGS_LHPG|mrna.C2E21_3119:0.06412)0.288:0.03472)0.663:0.07113)0.800:0.06185)0.696:0.02804)0.341:0.03126,((EllbilSAG24580_jg5557.t1:0.32271,(SymirrSAG2036_jg4415.t1:0.18739,(DilproSAG2392_k49_Locus_601_Transcript_2_1.p1:0.26667,(Ulvmut_UM098_0048.1:0.06103,UlvproYS2018_jg1964.t1:0.09188)0.989:0.17289)0.977:0.12968)0.613:0.03482)0.904:0.08548,((Monneg_rna-XM_014047628.1:0.21314,(Dunsal_Dusal.0155s00010.1.v1.0:0.23963,Dunsal_Dusal.0156s00007.1.v1.0:0.32722)0.976:0.15767)0.627:0.04673,Chrzof_Cz12g27090.t1.v5.2.3:0.12196)0.735:0.05197)0.892:0.04875)0.832:0.03276)0.231:0.04013,((HelspATCC50920_rna-gnl|ubcbot|H632_c136p2_mRNA:0.25774,(Auxpro_rna-XM_011402631.1:0.10212,(Prowic_jg9814.t1:0.00055,(Prowic_jg2192.t1:0.00055,Prowic_jg10332.t1:0.00054)0.999:0.00055)0.996:0.17242)0.981:0.11686)0.927:0.06674,PicspRCC4223_RCC4223.04g06600.1:0.38132)0.925:0.07058)0.963:0.09867,(Batpra_rna-XM_007512520.1:0.53111,((Osttau_mRNA_4221:0.19283,Ostluc_45141.2.0.231:0.14717)0.996:0.17190,(MicpusNOUM17_mRNA1964:0.15243,Micpus1545_192770.3.0.228:0.23792)0.567:0.04186)0.944:0.08333)0.876:0.06536)0.000:0.04818,Pracol_PRCOL_00002221-RA:0.29313)0.958:0.57757)0.970:0.57849,((((DilproSAG2392_CL1657Contig1_1.p1:0.08663,(DilpetSAG2240_k31_Locus_10293_Transcript_1_1.p1:0.25275,DilpetSAG2240_CL4762Contig1_1.p1:0.07742)0.809:0.05475)0.976:0.95880,((Micpus1545_57411.3.0.228:0.08148,(Osttau_mRNA_6581:0.10513,Batpra_rna-XM_007513810.1:0.11196)0.867:0.03501)0.890:0.21661,(MyrbiaSAG882_k25_Locus_6188_Transcript_6_1.p1:0.36869,(Chlsor1602_rna-gnl|WGS_LHPG|mrna.C2E21_2688:0.04323,Miccon24180_rna-gnl|WGS_LHPF|mrna.C2E20_8472A:0.00699)0.977:0.15870)0.372:0.12833)0.981:1.07780)0.988:1.11209,(((MyrbiaSAG882_k25_Locus_6332_Transcript_1_1.p1:0.26363,(Astglo_Aster-02481:0.20819,Astglo_fgenesh1_pm.00139_23_12_t:0.23517)0.987:0.17409)0.941:0.14763,((((Botbra_Bobra.152_2s0013.1.v2.1:0.03221,Botbra_Bobra.152_2s0010.1.v2.1:0.01291)1.000:0.23558,(((((ApafusSAG2523_jg3496.t1:0.00054,ApalobSAG2145_jg4650.t1:0.08214)0.999:0.15313,((MyrbisSAG2043_jg3842.t1:0.23782,(CocsubC169_rna-gnl|jgi|COCSUDRAFT_mRNA31641:0.03761,CocpriSAG2167_jg9785.t1:0.04408)0.997:0.12892)0.685:0.04380,(CocsubC169_rna-gnl|jgi|COCSUDRAFT_mRNA54894:0.00602,CocpriSAG2167_jg9783.t1:0.03897)0.999:0.15894)0.861:0.05437)0.914:0.06164,(Astglo_Aster-01357:0.10335,(TrespOTU1_jg85.t1:0.00053,TrespOTU5_jg7902.t1:0.01185)0.998:0.20159)0.870:0.05652)0.933:0.06619,MyrbiaSAG882_k25_Locus_4589_Transcript_10_1.p2:0.14239)0.894:0.04780,((((Parkes_jg5223.t1:0.09132,((Miccon24180_rna-gnl|WGS_LHPF|mrna.C2E20_7157:0.14915,(Chlvar_IGS.gm_1_00500:0.08359,Chlsor1602_rna-gnl|WGS_LHPG|mrna.C2E21_1048:0.08213)0.517:0.03634)0.855:0.03458,(Miccon24180_rna-gnl|WGS_LHPF|mrna.C2E20_7369:0.17697,Chlsor1602_rna-gnl|WGS_LHPG|mrna.C2E21_6447:0.06082)0.888:0.04908)0.992:0.13890)0.813:0.07093,Parkes_jg7114.t1:0.12576)0.920:0.06991,((SymirrSAG2036_jg5688.t1:0.32056,Chlrei_Cre12.g500150.t1.1.v5.5:0.18785)0.115:0.03811,Chrzof_Cz03g20090.t1.v5.2.3:0.17016)0.789:0.03675)0.300:0.05300,((Auxpro_rna-XM_011400601.1:0.0,AuxproUTEX25_rna-gnl|WGS_QOKY|APUTEX25_00001412-RA:0.0):0.06793,Prowic_jg1333.t1:0.05030)1.000:0.25244)0.877:0.06442)0.817:0.05130)0.541:0.03346,((Parkes_jg8296.t1:0.21515,((Chlsor1602_rna-gnl|WGS_LHPG|mrna.C2E21_4993:0.02962,Chlvar_fgenesh3_pg.C_scaffold_3000106:0.11685)0.901:0.10036,((AuxproUTEX25_rna-gnl|WGS_QOKY|APUTEX25_00004261-RA:0.00055,Auxpro_rna-XM_011398208.1:0.00055)0.997:0.18365,(Prowic_jg5369.t1:0.01687,Prowic_jg9365.t1:0.00729)0.996:0.14845)0.986:0.16066)0.853:0.09184)0.963:0.12323,(Monneg_rna-XM_014050556.1:0.25958,Parkes_jg9680.t1:0.79514)0.404:0.07028)0.844:0.06713)0.633:0.07032,(Pracol_PRCOL_00003240-RA:0.36841,((Chlsor1602_rna-gnl|WGS_LHPG|mrna.C2E21_8637:0.00055,HelspATCC50920_rna-gnl|ubcbot|H632_c1663p0_mRNA:0.00055)0.986:1.20454,(PicspRCC4223_RCC4223.02g06750.1:0.49446,(Chlsor1602_rna-gnl|WGS_LHPG|mrna.C2E21_6901:0.10423,Chlvar_e_gw1.1.75.1:0.17960)0.920:0.23653)0.843:0.45663)0.989:1.59803)0.892:0.35700)0.286:0.03899)0.308:0.03546,(TrespTZW2008_jg4652.t1:0.15815,(TrespOTU5_jg6311.t1:0.04875,TrespOTU1_jg11924.t1:0.00054)0.984:0.15348)0.959:0.21836)0.861:0.49794)0.864:0.39091,(((((((((Chlrei_Cre10.g435250.t1.1.v5.5:0.02735,Chrzof_Cz14g08310.t1.v5.2.3:0.33208)0.810:0.10971,Volcar_Vocar.0019s0041.1.v2.1:0.12889)0.995:0.13540,(Monneg_rna-XM_014051065.1:0.15054,Chrzof_Cz14g08290.t1.v5.2.3:0.17988)0.858:0.02772)0.805:0.05901,((((ApafusSAG2523_jg9442.t1:0.00055,(Astglo_e_gw1.00096.52.1_t:0.11760,(MyrbiaSAG882_k69_Locus_408_Transcript_1_1.p1:0.09319,(TrespTZW2008_jg7210.t2:0.00785,(TrespOTU3_jg9726.t1:0.00550,(TrespOTU5_jg5492.t1:0.01103,TrespOTU1_jg4474.t1:0.02211)0.000:0.00055)0.882:0.01445)1.000:0.13160)0.858:0.03358)0.774:0.04444)0.792:0.04910,((Pracol_PRCOL_00001670-RA:0.00055,Prowic_jg9815.t1:0.71686)0.482:3.94094,MyrbisSAG2043_jg4952.t1:0.09707)0.613:0.05326)0.434:0.01833,((ApafusSAG2523_jg5759.t1:0.0,ApalobSAG2145_jg4661.t1:0.0):0.22967,(Parkes_jg11862.t1:0.11848,(Miccon24180_rna-gnl|WGS_LHPF|mrna.C2E20_6633:0.08753,Chlsor1602_rna-gnl|WGS_LHPG|mrna.C2E21_6528:0.09475)0.093:0.02764)0.941:0.06885)0.954:0.06569)0.901:0.03651,(EllbilSAG24580_jg7657.t1:0.16424,(SymirrSAG2036_jg9083.t1:0.26230,((CocsubC169_rna-gnl|jgi|COCSUDRAFT_mRNA15714:0.01518,CocpriSAG2167_jg7298.t1:0.03288)0.949:0.06991,(Botbra_Bobra.0197s0021.1.v2.1:0.01471,(Botbra_Bobra.0063s0098.1.v2.1:0.02426,Botbra_Bobra.0197s0020.1.v2.1:0.00054)0.479:0.00993)0.978:0.15791)0.501:0.03029)0.185:0.03002)0.889:0.03209)0.774:0.04079)0.559:0.04669,((DilproSAG2392_k25_Locus_1746_Transcript_1_1.p1:0.06184,DilpetSAG2240_k25_Locus_859_Transcript_9_1.p1:0.01951)0.998:0.16321,(Ulvmut_UM021_0094.1:0.06623,UlvproYS2018_jg9442.t1:0.10139)0.998:0.18002)0.983:0.09973)0.823:0.05151,Dunsal_Dusal.0003s00021.1.v1.0:0.28846)0.552:0.03353,(((Batpra_rna-XM_007510759.1:0.33713,((Ostluc_33475.2.0.231:0.05421,Osttau_mRNA_7396:0.14346)1.000:0.20068,(Micpus1545_46678.3.0.228:0.14209,(MicpusNOUM17_mRNA10251:0.09282,MicpusNOUM17_mRNA2112:0.00054)0.956:0.06990)0.990:0.12798)0.695:0.06832)0.968:0.13423,Pracol_PRCOL_00000896-RA:0.28613)0.918:0.07130,(AuxproUTEX25_rna-gnl|WGS_QOKY|APUTEX25_00002421-RA:0.12495,(Prowic_jg5049.t2:0.00054,Prowic_jg9018.t1:0.00055)0.982:0.18068)0.995:0.16472)0.370:0.03852)0.846:0.04976,(TrespOTU1_jg4473.t1:0.13462,PicspRCC4223_RCC4223.10g04200.1:0.09981)0.686:0.19275)0.822:0.08148,HelspATCC50920_rna-gnl|ubcbot|H632_c201p1_mRNA:0.19477)0.997:0.89304)0.844:0.29606)0.000:0.17809)0.985:0.46535)0.952:0.36511,((((UlvproYS2018_jg7844.t1:0.06851,Ulvmut_UM003_0020.1:0.14798)1.000:0.86077,(MyrbisSAG2043_jg9390.t1:0.28333,(EllbilSAG24580_jg6579.t1:0.12278,(CocsubC169_rna-gnl|jgi|COCSUDRAFT_mRNA47316:0.01934,CocpriSAG2167_jg3822.t1:0.04562)0.983:0.13485)0.927:0.15369)0.976:0.59431)1.000:0.94026,(Chlsor1602_rna-gnl|WGS_LHPG|mrna.C2E21_4522:0.80614,(Micpus1545_21236.3.0.228:0.31597,(Pracol_PRCOL_00003200-RA:0.00055,Pracol_PRCOL_00000989-RA:0.10830)0.611:0.13020)0.952:0.40569)1.000:1.07665)0.270:0.00054,((MyrbiaSAG882_k37_Locus_6939_Transcript_3_1.p8:1.03294,(Chlrei_Cre17.g711250.t1.2.v5.5:0.13102,Volcar_Vocar.0005s0441.1.v2.1:0.22726)0.140:0.00055)0.732:0.95591,(Astglo_gw1.00080.118.1_t:1.76625,Pracol_PRCOL_00001785-RA:0.00054)0.676:0.32032)0.824:0.51501)0.772:0.17485)0.919:0.17762,((DilproSAG2392_CL1283Contig1_1.p1:0.47774,Chlvar_IGS.gm_18_00182:0.66594)0.994:0.47513,((((((EllbilSAG24580_jg5433.t1:1.79789,(Chlrei_Cre09.g402256.t1.1.v5.5:1.09168,Chlrei_Cre07.g329850.t1.1.v5.5:1.62578)0.683:0.56715)0.755:0.32591,(((TrespTZW2008_jg5672.t1:0.07399,(TrespOTU5_jg469.t1:0.03974,(TrespOTU1_jg8916.t1:0.03852,TrespOTU3_jg4172.t1:0.01164)0.563:0.02332)0.963:0.09924)1.000:0.54750,(((ApafusSAG2523_jg11592.t1:0.16490,ApalobSAG2145_jg10653.t1:0.12383)0.996:0.31753,(ApafusSAG2523_jg7252.t1:0.21677,ApalobSAG2145_jg2696.t1:0.00055)0.999:0.32499)0.960:0.17864,((((Ulvmut_UM004_0039.1:0.04699,UlvproYS2018_jg9601.t1:0.13182)0.994:0.43289,(DilproSAG2392_k43_Locus_5275_Transcript_2_1.p1:0.07554,DilpetSAG2240_k43_Locus_6832_Transcript_3_1.p1:0.08446)0.959:0.22319)1.000:0.60581,(SymirrSAG2036_jg4855.t1:0.45151,SymirrSAG2036_jg8149.t1:0.57327)0.866:0.11021)0.502:0.07402,(CocpriSAG2167_jg10011.t1:0.21158,(CocpriSAG2167_jg9138.t1:0.05629,CocsubC169_rna-gnl|jgi|COCSUDRAFT_mRNA68154:0.05167)0.853:0.11099)0.988:0.29336)0.799:0.08627)0.857:0.06505)0.826:0.10386,((MyrbiaSAG882_k49_Locus_9292_Transcript_4_1.p1:0.16986,MyrbiaSAG882_k25_Locus_5115_Transcript_2_1.p1:0.00055)0.999:0.36562,(Astglo_fgenesh1_pg.00072_23_2_t:0.18691,(MyrbisSAG2043_jg4832.t1:0.20050,(TrespTZW2008_jg10877.t1:0.12469,(TrespOTU1_jg11921.t1:0.01506,(TrespOTU5_jg6309.t1:0.03073,TrespOTU3_jg9291.t1:0.02224)0.503:0.02283)0.872:0.08559)0.957:0.12578)0.424:0.08169)0.364:0.02349)0.785:0.06760)1.000:1.39296)0.502:0.12123,(Chlrei_Cre03.g153900.t1.2.v5.5:0.79386,(Ostluc_25291.2.0.231:1.03272,Dunsal_Dusal.0460s00012.1.v1.0:0.86313)0.528:0.30221)0.218:0.13997)0.718:0.05585,(Chlsor1602_rna-gnl|WGS_LHPG|mrna.C2E21_1300:1.56617,(Monneg_rna-XM_014041761.1:1.14530,(((Ulvmut_UM015_0093.1:0.00263,UlvproYS2018_jg5633.t1:0.38347)0.998:0.93160,((EllbilSAG24580_jg7780.t1:0.92814,(((Prowic_jg817.t1:0.0,Prowic_jg1258.t1:0.0):0.12575,((Prowic_jg1261.t1:0.01566,Prowic_jg2558.t1:0.00268)0.979:0.26861,(Prowic_jg1260.t1:0.00054,Prowic_jg815.t1:0.05402)0.951:0.18708)0.369:0.13796)0.870:0.24147,((AuxproUTEX25_rna-gnl|WGS_QOKY|APUTEX25_00001697-RA:0.00055,Auxpro_rna-XM_011403776.1:0.00055)0.981:0.35740,Miccon24180_rna-gnl|WGS_LHPF|mrna.C2E20_0764:0.66672)0.226:0.08437)0.739:0.16898)0.414:0.08096,Chlsor1602_rna-gnl|WGS_LHPG|mrna.C2E21_3462:0.31323)0.442:0.13535)0.850:0.20943,Chlsor1602_rna-gnl|WGS_LHPG|mrna.C2E21_6892:0.45342)0.383:0.31737)0.926:0.76554)0.831:0.57989)0.626:0.09084,((CocsubC169_rna-gnl|jgi|COCSUDRAFT_mRNA44006:0.86545,(SymirrSAG2036_jg8221.t1:0.30646,SymirrSAG2036_jg10081.t1:0.23645)1.000:0.50838)0.797:0.10703,(Chrzof_Cz11g23260.t1.v5.2.3:0.71128,(PicspRCC4223_RCC4223.01g04480.1:0.77178,(Parkes_jg1137.t1:0.57684,Botbra_Bobra.0056s0097.1.v2.1:0.41594)0.825:0.14849)0.933:0.18373)0.871:0.13671)1.000:1.51816)0.575:0.07482,(((TrespOTU3_jg2136.t1:0.04652,TrespOTU1_jg10813.t1:0.06219)1.000:0.56843,(EllbilSAG24580_jg6335.t1:0.48260,(CocpriSAG2167_jg2199.t1:0.10716,CocsubC169_rna-gnl|jgi|COCSUDRAFT_mRNA35050:0.11339)1.000:0.48397)0.682:0.10500)1.000:0.48559,(((DilpetSAG2240_k25_Locus_2663_Transcript_5_1.p1:0.38674,((MyrbisSAG2043_jg2454.t1:0.13914,((MyrbiaSAG882_k31_Locus_841_Transcript_19_1.p1:0.19349,(TrespTZW2008_jg611.t1:0.06010,(TrespOTU5_jg2880.t2:0.01339,(TrespOTU3_jg10974.t1:0.02587,TrespOTU1_jg1908.t1:0.02094)0.117:0.00438)0.993:0.06367)1.000:0.15206)0.912:0.04094,((CocsubC169_rna-gnl|jgi|COCSUDRAFT_mRNA16858:0.18119,(Botbra_Bobra.0002s0029.1.v2.1:0.19261,((Chrzof_Cz07g13180.t1.v5.2.3:0.24009,(Chlsor1602_rna-gnl|WGS_LHPG|mrna.C2E21_9302:0.07207,Miccon24180_rna-gnl|WGS_LHPF|mrna.C2E20_4025:0.08217)1.000:0.21146)0.671:0.05023,(EllbilSAG24580_jg6437.t1:0.15054,SymirrSAG2036_jg4657.t1:0.18362)0.596:0.03277)0.736:0.01278)0.866:0.05188)0.232:0.01969,(ApalobSAG2145_jg989.t1:0.09718,ApafusSAG2523_jg2436.t1:0.13385)1.000:0.28533)0.551:0.03120)0.749:0.03257)0.941:0.06534,((Ostluc_17234.2.0.231:0.20022,Micpus1545_50939.3.0.228:0.12684)0.991:0.13612,Pracol_PRCOL_00001942-RA:0.37286)0.945:0.08402)0.907:0.13028)1.000:0.53888,(((((DilproSAG2392_k49_Locus_3828_Transcript_6_1.p1:0.02577,DilpetSAG2240_k31_Locus_2922_Transcript_2_1.p1:0.04148)0.968:0.09442,(UlvproYS2018_jg868.t1:0.05208,Ulvmut_UM055_0098.1:0.03595)1.000:0.18635)0.999:0.24188,((Chrzof_Cz09g28110.t1.v5.2.3:0.24775,((Osttau_mRNA_3843:0.16840,(Micpus1545_56715.3.0.228:0.13844,MicpusNOUM17_mRNA3570:0.10084)0.973:0.09162)0.998:0.16233,Pracol_PRCOL_00006245-RA:0.32789)0.963:0.09592)0.063:0.01393,(Miccon24180_rna-gnl|WGS_LHPF|mrna.C2E20_5502:0.15898,((ApalobSAG2145_jg2551.t1:0.19007,(MyrbisSAG2043_jg5392.t1:0.12365,(MyrbiaSAG882_k43_Locus_2028_Transcript_1_1.p1:0.13749,(TrespTZW2008_jg797.t1:0.01993,(TrespOTU3_jg3154.t1:0.00299,(TrespOTU1_jg10140.t1:0.00574,TrespOTU5_jg4864.t1:0.00286)0.783:0.00270)0.991:0.03445)0.998:0.08467)0.974:0.06100)0.470:0.03624)0.801:0.02919,((CocpriSAG2167_jg5883.t1:0.10798,EllbilSAG24580_jg3058.t1:0.13010)0.958:0.06298,SymirrSAG2036_jg8858.t1:0.17762)0.685:0.03975)0.964:0.06300)0.875:0.02814)0.914:0.06506)1.000:0.40487,(((AuxproUTEX25_rna-gnl|WGS_QOKY|APUTEX25_00002107-RA:0.00054,Auxpro_rna-XM_011397116.1:0.00055)1.000:0.36275,(ApalobSAG2145_jg6119.t1:0.25186,(Botbra_Bobra.0300s0016.1.v2.1:0.27003,(Astglo_gw1.00101.139.1_t:0.25567,(TrespTZW2008_jg1541.t1:0.03700,(TrespOTU1_jg2951.t1:0.00740,(TrespOTU5_jg6732.t1:0.00370,TrespOTU3_jg1597.t1:0.01121)0.776:0.00439)0.963:0.05341)0.996:0.13339)0.893:0.08141)0.889:0.05918)0.894:0.10259)0.498:0.12446,(PicspRCC4223_RCC4223.01g05670.1:0.33615,Osttau_mRNA_4962:0.49549)0.950:0.16170)1.000:0.38987)0.992:0.24264,((Micpus1545_15096.3.0.228:0.28970,SymirrSAG2036_jg10358.t1:0.48431)1.000:0.33598,((MyrbisSAG2043_jg11182.t1:0.38018,((MicpusNOUM17_mRNA6225:0.20092,(Pracol_PRCOL_00002118-RA:0.38560,(Parkes_jg4691.t1:0.12985,(PicspRCC4223_RCC4223.03g08600.1:0.29668,Miccon24180_rna-gnl|WGS_LHPF|mrna.C2E20_8694:0.12945)0.877:0.07190)0.964:0.09120)0.544:0.07046)1.000:0.30084,((Volcar_Vocar.0035s0038.1.v2.1:0.35101,(MyrbiaSAG882_k31_Locus_1379_Transcript_10_1.p1:0.17479,(TrespOTU5_jg7126.t1:0.01302,TrespOTU1_jg4239.t1:0.02360)1.000:0.24962)0.961:0.12272)0.993:0.15340,(MicpusNOUM17_mRNA1491:0.29907,(Osttau_mRNA_7337:0.33606,MicpusNOUM17_mRNA3725:0.21144)1.000:0.29249)0.987:0.16865)0.988:0.17157)0.390:0.04918)0.957:0.24922,Botbra_Bobra.106_1s0057.1.v2.1:0.64749)0.975:0.21046)0.467:0.09845)0.703:0.11748)0.953:0.11736,((((((MicpusNOUM17_mRNA1060:0.33481,Pracol_PRCOL_00001825-RA:0.32142)0.891:0.07920,((Chrzof_Cz03g32130.t1.v5.2.3:0.27518,((((MyrbiaSAG882_k37_Locus_4901_Transcript_7_1.p1:0.16059,(TrespTZW2008_jg5719.t1:0.03004,(TrespOTU1_jg4348.t1:0.00550,(TrespOTU3_jg2913.t1:0.02021,TrespOTU5_jg7220.t1:0.00595)0.910:0.00924)0.936:0.03415)1.000:0.17303)0.901:0.03913,((CocsubC169_rna-gnl|jgi|COCSUDRAFT_mRNA12787:0.02960,CocpriSAG2167_jg487.t1:0.03110)1.000:0.16630,(ApafusSAG2523_jg8426.t1:0.01227,ApalobSAG2145_jg6987.t1:0.04495)0.999:0.16613)0.946:0.06067)0.615:0.02595,MyrbisSAG2043_jg4367.t1:0.10118)0.971:0.07091,EllbilSAG24580_jg8565.t1:0.15143)0.803:0.03409)0.911:0.07810,(UlvproYS2018_jg7762.t1:0.07931,Ulvmut_UM018_0153.1:0.01917)1.000:0.49405)0.559:0.05863)0.998:0.20110,(((((Chrzof_Cz05g24240.t1.v5.2.3:0.20201,((((TrespTZW2008_jg1943.t2:0.02412,(TrespOTU3_jg1481.t1:0.00258,(TrespOTU1_jg3077.t1:0.01450,TrespOTU5_jg6605.t1:0.00876)1.000:0.00054)0.858:0.01428)0.995:0.08719,MyrbiaSAG882_CL1216Contig1_1.p1:0.20491)0.390:0.03097,Astglo_e_gw1.00152.85.1_t:0.16526)0.506:0.02736,(((HelspATCC50920_rna-gnl|ubcbot|H632_c1690p0_mRNA:0.16693,(Auxpro_rna-XM_011403168.1:0.05846,Prowic_jg9176.t1:0.11568)0.947:0.04682)0.974:0.06323,((Chlvar_estExt_fgenesh3_pg.C_10175:0.03863,(Miccon24180_rna-gnl|WGS_LHPF|mrna.C2E20_1943:0.05646,Chlsor1602_rna-gnl|WGS_LHPG|mrna.C2E21_0966:0.05867)0.421:0.02166)0.995:0.06484,PicspRCC4223_RCC4223.01g05550.1:0.22403)0.598:0.02735)0.966:0.05051,((MyrbisSAG2043_jg559.t1:0.06353,(EllbilSAG24580_jg7483.t1:0.10990,(CocpriSAG2167_jg5081.t1:0.02347,CocsubC169_rna-gnl|jgi|COCSUDRAFT_mRNA14080:0.03992)1.000:0.10799)0.669:0.02659)0.193:0.01625,((ApalobSAG2145_jg8791.t1:0.02112,ApafusSAG2523_jg3818.t1:0.01300)1.000:0.12403,SymirrSAG2036_jg3129.t1:0.20672)0.890:0.04119)0.909:0.02577)0.760:0.04002)0.917:0.04588)0.532:0.07520,((UlvproYS2018_jg4100.t1:0.03051,Ulvmut_UM005_0148.1:0.02381)1.000:0.13115,(DilproSAG2392_k25_Locus_8332_Transcript_5_1.p1:0.06026,DilpetSAG2240_CL3319Contig1_1.p1:0.03339)0.991:0.10026)1.000:0.24232)0.905:0.08483,((Micpus1545_60694.3.0.228:0.07857,MicpusNOUM17_mRNA4737:0.09460)0.944:0.06228,(Batpra_rna-XM_007513641.1:0.13217,(Osttau_mRNA_6692:0.05982,Ostluc_16250.2.0.231:0.04864)0.999:0.10614)0.918:0.05843)0.992:0.12864)0.702:0.05167,Pracol_PRCOL_00004212-RA:0.26839)1.000:0.33215,(Botbra_Bobra.0224s0018.1.v2.1:0.47671,(((ApafusSAG2523_jg8484.t1:0.13777,ApalobSAG2145_jg9571.t1:0.11335)1.000:0.32576,((Chrzof_Cz10g27160.t1.v5.2.3:0.20263,(Chlrei_Cre03.g162701.t1.1.v5.5:0.26334,Dunsal_Dusal.0222s00006.1.v1.0:0.41614)0.994:0.15416)0.863:0.06976,(MyrbiaSAG882_k31_Locus_6993_Transcript_1_1.p1:0.24534,(MyrbisSAG2043_jg5876.t1:0.17037,(TrespTZW2008_jg3909.t1:0.11497,(TrespOTU3_jg3834.t1:0.00504,(TrespOTU5_jg3774.t1:0.02928,TrespOTU1_jg11777.t1:0.00623)0.922:0.01833)0.985:0.06750)1.000:0.18083)0.190:0.05302)0.382:0.04039)0.696:0.04255)0.365:0.02068,(((Chlsor1602_rna-gnl|WGS_LHPG|mrna.C2E21_2931:0.33167,(((Prowic_jg2999.t1:0.00054,Prowic_jg2031.t1:0.01343)1.000:0.32284,(AuxproUTEX25_rna-gnl|WGS_QOKY|APUTEX25_00000590-RA:0.00055,Auxpro_rna-XM_011400692.1:0.00055)0.998:0.14027)0.999:0.17322,EllbilSAG24580_jg1573.t1:0.29346)0.814:0.03761)0.514:0.04002,((DilpetSAG2240_k43_Locus_3232_Transcript_20_1.p1:0.18025,(UlvproYS2018_jg2284.t1:0.15234,Ulvmut_UM037_0052.1:0.05870)1.000:0.31270)1.000:0.29093,SymirrSAG2036_jg1234.t1:0.26078)0.922:0.07314)0.745:0.05060,(CocsubC169_rna-gnl|jgi|COCSUDRAFT_mRNA13454:0.11348,CocpriSAG2167_jg8092.t2:0.05516)1.000:0.20793)0.934:0.07025)0.910:0.09163)0.957:0.14099)0.965:0.11517)0.971:0.12406,((((Micpus1545_59573.3.0.228:0.02591,MicpusNOUM17_mRNA6693:0.05773)0.998:0.10912,(Batpra_rna-XM_007509039.1:0.22464,(Ostluc_119553.2.0.231:0.10328,Osttau_mRNA_3610:0.12300)1.000:0.19451)0.806:0.09542)0.562:0.07946,(((((Ulvmut_UM008_0100.1:0.06933,UlvproYS2018_jg5380.t1:0.03350)0.997:0.09830,(DilproSAG2392_k49_Locus_10465_Transcript_1_1.p1:0.00789,(DilproSAG2392_k31_Locus_9389_Transcript_1_1.p2:0.06893,DilpetSAG2240_k25_Locus_2572_Transcript_9_1.p1:0.01569)0.183:0.00334)0.986:0.09817)1.000:0.14013,Pracol_PRCOL_00002928-RA:0.23870)0.916:0.03542,((PicspRCC4223_RCC4223.02g02180.1:0.17346,(((Auxpro_rna-XM_011401515.1:0.00055,AuxproUTEX25_rna-gnl|WGS_QOKY|APUTEX25_00002739-RA:0.00055)0.960:0.04463,(HelspATCC50920_rna-gnl|ubcbot|H632_c3742p0_mRNA:0.14132,(Prowic_jg4169.t1:0.00054,Prowic_jg8550.t2:0.00055)0.928:0.04528)0.849:0.04566)0.994:0.07110,(Parkes_jg1527.t1:0.09735,(Chlsor1602_rna-gnl|WGS_LHPG|mrna.C2E21_0358A:0.04600,Miccon24180_rna-gnl|WGS_LHPF|mrna.C2E20_2510:0.06076)0.687:0.03581)0.748:0.02700)0.896:0.04101)0.959:0.05495,((Botbra_Bobra.40_1s0091.1.v2.1:0.10557,((((EllbilSAG24580_jg2617.t1:0.09219,(CocsubC169_rna-gnl|jgi|COCSUDRAFT_mRNA221:0.01401,CocpriSAG2167_jg9240.t1:0.01146)0.997:0.08493)0.916:0.03104,(MyrbiaSAG882_k37_Locus_1689_Transcript_3_1.p1:0.09351,Astglo_e_gw1.00043.32.1_t:0.04534)0.790:0.02345)0.432:0.00918,MyrbisSAG2043_jg10648.t1:0.06004)0.761:0.01117,(TrespTZW2008_jg7043.t2:0.01337,(TrespOTU5_jg1895.t1:0.01444,(TrespOTU1_jg11183.t2:0.00055,TrespOTU3_jg6897.t1:0.00055)0.907:0.01345)0.966:0.03512)0.997:0.07561)0.630:0.01326)0.301:0.02056,((ApafusSAG2523_jg7016.t3:0.01700,ApalobSAG2145_jg8832.t1:0.03309)1.000:0.10396,SymirrSAG2036_jg3845.t1:0.14742)0.954:0.06027)0.656:0.02770)0.379:0.02363)0.782:0.02628,((Volcar_Vocar.0021s0130.1.v2.1:0.04802,Chlrei_Cre14.g618860.t1.1.v5.5:0.04751)1.000:0.10104,(Dunsal_Dusal.0056s00028.1.v1.0:0.08979,Chrzof_Cz03g19100.t1.v5.2.3:0.10226)0.765:0.02282)0.159:0.01761)0.906:0.06294)1.000:0.34468,(Batpra_rna-XM_007511694.1:0.44178,(Pracol_PRCOL_00004031-RA:0.27071,(Chrzof_Cz03g03150.t1.v5.2.3:0.18624,(Botbra_Bobra.0157s0056.1.v2.1:0.19435,MyrbisSAG2043_jg9214.t1:0.06506)0.996:0.16067)0.962:0.12374)0.919:0.09693)0.997:0.21784)0.982:0.15011)0.632:0.07096,((((MicpusNOUM17_mRNA7487:0.07514,((EllbilSAG24580_jg8314.t1:0.38834,(CocpriSAG2167_jg2582.t1:0.02026,CocsubC169_rna-gnl|jgi|COCSUDRAFT_mRNA66355:0.04667)0.845:0.35093)1.000:1.42213,Micpus1545_188419.3.0.228:0.07174)0.507:0.02563)1.000:0.58032,(((Micpus1545_196569.3.0.228:0.07494,MicpusNOUM17_mRNA1357:0.04841)0.950:0.05586,((Ostluc_39168.2.0.231:0.02202,Osttau_mRNA_1650:0.03321)0.993:0.07966,Batpra_rna-XM_007511099.1:0.13894)0.527:0.02984)1.000:0.23715,((((ApafusSAG2523_jg3289.t1:0.0,ApalobSAG2145_jg2657.t1:0.0):0.23789,((CocpriSAG2167_jg6981.t1:0.00054,CocsubC169_rna-gnl|jgi|COCSUDRAFT_mRNA31120:0.02755)1.000:0.18725,(MyrbiaSAG882_k65_Locus_4774_Transcript_2_1.p1:0.08356,(MyrbisSAG2043_jg3997.t1:0.13345,EllbilSAG24580_jg2991.t1:0.11123)0.891:0.02878)0.858:0.03926)0.931:0.04428)0.806:0.05198,(Chlrei_Cre09.g390000.t1.2.v5.5:0.24345,Monneg_rna-XM_014042857.1:0.29501)0.912:0.06105)0.388:0.03089,((Chlsor1602_rna-gnl|WGS_LHPG|mrna.C2E21_0698:0.04619,Miccon24180_rna-gnl|WGS_LHPF|mrna.C2E20_6838:0.08965)0.989:0.10849,SymirrSAG2036_jg69.t1:0.44471)0.184:0.04175)0.939:0.07251)1.000:0.22309)0.946:0.13931,((Pracol_PRCOL_00004682-RA:0.33740,(Volcar_Vocar.0032s0115.1.v2.1:0.42526,(((MicpusNOUM17_mRNA3868:0.08751,Micpus1545_54122.3.0.228:0.08292)0.994:0.08740,((Osttau_mRNA_3156:0.03345,Ostluc_37662.2.0.231:0.05840)1.000:0.15806,Batpra_rna-XM_007512284.1:0.15372)0.463:0.03060)0.999:0.15938,((((Ulvmut_UM033_0044.1:0.19044,(DilpetSAG2240_k61_Locus_1274_Transcript_6_1.p1:0.04062,DilproSAG2392_k37_Locus_3564_Transcript_3_1.p1:0.05943)1.000:0.17334)1.000:0.18869,(ApafusSAG2523_jg7336.t1:0.0,ApalobSAG2145_jg11021.t1:0.0):0.25818)0.890:0.05019,(((TrespTZW2008_jg8242.t1:0.02780,(TrespOTU1_jg12663.t2:0.00293,(TrespOTU5_jg5136.t1:0.00609,TrespOTU3_jg3076.t1:0.00055)1.000:0.00054)0.962:0.03242)0.999:0.10123,(Astglo_e_gw1.00142.54.1_t:0.18745,MyrbiaSAG882_k25_Locus_2634_Transcript_8_1.p1:0.08395)0.987:0.08194)0.978:0.06037,(((CocsubC169_rna-gnl|jgi|COCSUDRAFT_mRNA45866:0.01951,CocpriSAG2167_jg5728.t1:0.02131)1.000:0.14689,(MyrbisSAG2043_jg5092.t1:0.15053,EllbilSAG24580_jg915.t1:0.09135)0.633:0.02597)0.740:0.01898,SymirrSAG2036_jg5465.t1:0.25481)0.134:0.02552)0.848:0.06131)0.881:0.06221,((Monneg_rna-XM_014038735.1:0.17695,Chrzof_Cz04g03240.t1.v5.2.3:0.07699)0.994:0.11193,(Parkes_jg3880.t1:0.27101,(((HelspATCC50920_rna-gnl|ubcbot|H632_c4537p0_mRNA:0.11642,Auxpro_rna-XM_011399702.1:0.22247)0.800:0.05593,(Chlvar_e_gw1.9.26.1:0.04998,(Miccon24180_rna-gnl|WGS_LHPF|mrna.C2E20_0139:0.04327,Chlsor1602_rna-gnl|WGS_LHPG|mrna.C2E21_8660:0.06528)0.190:0.01443)0.987:0.08092)0.844:0.04194,PicspRCC4223_RCC4223.14g00570.1:0.19963)0.893:0.03405)0.988:0.09407)0.000:0.03890)0.194:0.03884)0.821:0.05889)0.395:0.06674)1.000:0.36621,((((Pracol_PRCOL_00003109-RA:0.49857,(MyrbisSAG2043_jg4693.t1:0.32023,Chlsor1602_rna-gnl|WGS_LHPG|mrna.C2E21_7829:0.30252)0.991:0.18742)1.000:0.33254,(Pracol_PRCOL_00004608-RA:0.39798,((DilpetSAG2240_CL628Contig1_1.p1:0.21534,Ulvmut_UM012_0064.1:0.20017)1.000:0.21259,((((ApalobSAG2145_jg10347.t2:0.00054,ApafusSAG2523_jg3864.t3:0.00055)1.000:0.35603,(Chlsor1602_rna-gnl|WGS_LHPG|mrna.C2E21_0505:0.17001,Miccon24180_rna-gnl|WGS_LHPF|mrna.C2E20_2741A:0.16983)1.000:0.24771)0.901:0.05940,(SymirrSAG2036_jg4561.t2:0.34985,(EllbilSAG24580_jg1776.t1:0.29566,(MyrbisSAG2043_jg9240.t1:0.11872,((TrespTZW2008_jg8501.t1:0.05234,(TrespOTU3_jg7362.t1:0.00862,(TrespOTU5_jg2247.t2:0.00571,TrespOTU1_jg5153.t1:0.01197)0.508:0.00054)0.988:0.05354)1.000:0.11734,MyrbiaSAG882_k37_Locus_1642_Transcript_6_1.p1:0.17458)0.833:0.04420)0.954:0.06382)0.643:0.04662)0.163:0.02013)0.879:0.05021,(Chlrei_Cre08.g377200.t1.1.v5.5:0.28218,(Dunsal_Dusal.0001s00013.1.v1.0:0.20985,Chrzof_Cz19g07040.t1.v5.2.3:0.25529)0.383:0.04171)0.904:0.05877)0.894:0.04379)0.956:0.09931)0.909:0.05877)0.984:0.11332,((((MicpusNOUM17_mRNA4726:0.05760,Micpus1545_180123.3.0.228:0.07559)0.996:0.08033,(Batpra_rna-XM_007513376.1:0.12079,(Osttau_mRNA_6730:0.02993,Ostluc_12759.2.0.231:0.04248)0.993:0.06961)0.168:0.03040)0.889:0.02762,((((Dunsal_Dusal.0047s00031.1.v1.0:0.15854,(Chrzof_Cz02g31160.t1.v5.2.3:0.08638,(Chlrei_Cre12.g508150.t1.2.v5.5:0.03619,Volcar_Vocar.0016s0256.1.v2.1:0.00997)1.000:0.09857)0.894:0.04356)0.858:0.03085,((DilpetSAG2240_CL169Contig1_1.p1:0.01885,DilproSAG2392_k25_Locus_3461_Transcript_5_1.p1:0.01017)0.949:0.02905,(Ulvmut_UM014_0132.1:0.01255,UlvproYS2018_jg6896.t1:0.01266)0.933:0.02874)1.000:0.10330)0.656:0.01102,((PicspRCC4223_RCC4223.11g02350.1:0.09776,((Chlsor1602_rna-gnl|WGS_LHPG|mrna.C2E21_4664:0.01263,(Miccon24180_rna-gnl|WGS_LHPF|mrna.C2E20_3947:0.02514,Chlvar_estExt_Genewise1Plus.C_40267:0.01590)0.820:0.01186)0.988:0.05044,((AuxproUTEX25_rna-gnl|WGS_QOKY|APUTEX25_00005087-RA:0.00055,Auxpro_rna-XM_011402925.1:0.00055)0.854:0.01218,((Prowic_jg10284.t1:0.00055,Prowic_jg6017.t1:0.00054)0.995:0.05414,HelspATCC50920_rna-gnl|ubcbot|H632_c827p0_mRNA:0.06174)0.332:0.02582)0.989:0.04554)0.785:0.02375)0.275:0.02171,((((SymirrSAG2036_jg6573.t1:0.08044,((ApafusSAG2523_jg5763.t1:0.0,ApalobSAG2145_jg7083.t1:0.0):0.02606,ApafusSAG2523_jg4069.t1:0.01021)0.998:0.05867)0.813:0.01275,(Botbra_Bobra.0073s0055.1.v2.1:0.04412,MyrbisSAG2043_jg6209.t1:0.06374)0.876:0.01389)0.877:0.01260,(EllbilSAG24580_jg7339.t1:0.04262,(CocsubC169_rna-gnl|jgi|COCSUDRAFT_mRNA46779:0.00313,CocpriSAG2167_jg8328.t1:0.00984)0.963:0.02441)0.931:0.01805)0.929:0.02405,(Astglo_Aster-04487:0.08544,(MyrbiaSAG882_k31_Locus_2695_Transcript_5_1.p1:0.08803,(TrespTZW2008_jg6554.t1:0.01991,(TrespOTU3_jg913.t1:0.00054,(TrespOTU1_jg7886.t1:0.00055,TrespOTU5_jg5630.t1:0.00602)0.939:0.00897)0.734:0.01018)0.981:0.04180)0.668:0.02281)0.857:0.02049)0.326:0.00743)0.894:0.02826)0.977:0.05481,Pracol_PRCOL_00006572-RA:0.20955)0.871:0.04742)1.000:0.36931,(Pracol_PRCOL_00000765-RA:0.22538,((((Auxpro_rna-XM_011397819.1:0.00055,AuxproUTEX25_rna-gnl|WGS_QOKY|APUTEX25_00002619-RA:0.00055)0.996:0.07646,(Prowic_jg1101.t1:0.01810,Prowic_jg8727.t1:0.01205)1.000:0.11044)0.989:0.08207,(((Chlsor1602_rna-gnl|WGS_LHPG|mrna.C2E21_3512B:0.06234,Miccon24180_rna-gnl|WGS_LHPF|mrna.C2E20_3610:0.04644)0.968:0.05637,PicspRCC4223_RCC4223.10g03730.1:0.24595)0.901:0.03982,((Ulvmut_UM119_0024.1:0.04481,(DilpetSAG2240_k65_Locus_677_Transcript_4_1.p1:0.01664,DilproSAG2392_k25_Locus_3268_Transcript_10_1.p1:0.04040)0.958:0.04413)1.000:0.15140,(((Chrzof_Cz01g25030.t1.v5.2.3:0.09224,Monneg_rna-XM_014038042.1:0.14913)0.947:0.04345,((Botbra_Bobra.0122s0026.1.v2.1:0.12766,(Chlrei_Cre03.g179300.t1.1.v5.5:0.05175,Volcar_Vocar.0015s0331.1.v2.1:0.03573)0.999:0.07605)0.252:0.01912,(ApalobSAG2145_jg5157.t1:0.14502,(((SymirrSAG2036_jg7345.t1:0.10612,MyrbisSAG2043_jg3238.t1:0.10227)0.296:0.02752,EllbilSAG24580_jg528.t2:0.08484)0.175:0.01910,(CocpriSAG2167_jg3730.t1:0.00883,CocsubC169_rna-gnl|jgi|COCSUDRAFT_mRNA47361:0.00336)1.000:0.07282)0.092:0.02196)0.763:0.02957)0.383:0.01068)0.923:0.02310,(MyrbiaSAG882_k25_Locus_1985_Transcript_12_1.p1:0.08712,(Astglo_e_gw1.00146.29.1_t:0.10817,(TrespTZW2008_jg901.t1:0.00883,(TrespOTU3_jg7198.t1:0.00250,(TrespOTU1_jg2692.t2:0.00273,TrespOTU5_jg10935.t1:0.00055)1.000:0.00055)0.934:0.02506)0.987:0.06838)0.626:0.02849)0.981:0.04778)0.856:0.01959)0.667:0.04391)0.806:0.04734)0.046:0.06365,HelspATCC50920_rna-gnl|ubcbot|H632_c1518p0_mRNA:0.23420)0.650:0.04479)1.000:0.20401)0.777:0.08473)0.955:0.08827,((Micpus1545_52710.3.0.228:0.08498,MicpusNOUM17_mRNA10026:0.06889)1.000:0.42992,(Pracol_PRCOL_00007031-RA:0.41709,((Osttau_mRNA_6189:0.03741,Ostluc_15881.2.0.231:0.07231)1.000:0.41982,((UlvproYS2018_jg216.t1:0.07823,Ulvmut_UM086_0029.1:0.06472)1.000:0.25559,(Chlrei_Cre03.g158550.t1.2.v5.5:0.24798,((((Botbra_Bobra.0289s0003.1.v2.1:0.20084,HelspATCC50920_rna-gnl|ubcbot|H632_c3236p0_mRNA:0.26213)0.860:0.07643,((Parkes_jg11854.t1:0.10093,Chlsor1602_rna-gnl|WGS_LHPG|mrna.C2E21_6678:0.11182)0.925:0.07996,CocpriSAG2167_jg7407.t1:0.21781)0.769:0.04538)0.228:0.02725,(MyrbisSAG2043_jg4923.t1:0.12206,(MyrbiaSAG882_k25_Locus_6427_Transcript_5_1.p1:0.10608,(TrespTZW2008_jg4043.t1:0.03802,(TrespOTU3_jg5400.t1:0.01153,(TrespOTU1_jg5867.t1:0.01142,TrespOTU5_jg5383.t1:0.00558)0.848:0.00530)0.950:0.03421)0.999:0.08616)0.966:0.05874)0.891:0.04402)0.942:0.06874,(Dunsal_Dusal.0357s00004.1.v1.0:0.27007,Chrzof_Cz04g34020.t1.v5.2.3:0.21817)0.484:0.04141)0.579:0.06561)0.791:0.06787)0.968:0.12078)0.846:0.07596)1.000:0.26226)0.981:0.13972)0.845:0.07856)0.818:0.05374)0.632:0.07682,MyrbiaSAG882_CL1Contig278_1.p1:2.06825)0.055:0.00054)0.994:0.17329,((((((Ostluc_38436.2.0.231:0.07274,Osttau_mRNA_5472:0.06734)0.998:0.21849,(MicpusNOUM17_mRNA6234:0.13481,Micpus1545_58412.3.0.228:0.16685)0.992:0.17662)0.999:0.28894,(((Dunsal_Dusal.0035s00024.1.v1.0:0.53038,SymirrSAG2036_jg10158.t1:0.29543)0.828:0.09275,(((EllbilSAG24580_jg5157.t2:0.19471,((ApafusSAG2523_jg11281.t2:0.10218,(ApafusSAG2523_jg3264.t2:0.00055,ApalobSAG2145_jg5033.t1:0.00055)0.998:0.15118)1.000:0.38855,(CocsubC169_rna-gnl|jgi|COCSUDRAFT_mRNA46585:0.02142,CocpriSAG2167_jg7804.t1:0.01766)0.999:0.12286)0.338:0.02926)0.936:0.05549,(MyrbisSAG2043_jg6601.t1:0.18922,((Astglo_e_gw1.00037.1.1_t:0.15684,(HelspATCC50920_rna-gnl|ubcbot|H632_c2752p0_mRNA:0.09321,((PicspRCC4223_RCC4223.15g00610.1:0.14462,(Prowic_jg1332.t1:0.02280,(Auxpro_rna-XM_011400600.1:0.02098,AuxproUTEX25_rna-gnl|WGS_QOKY|APUTEX25_00001411-RA:0.01113)0.980:0.05765)1.000:0.19290)0.319:0.01959,(Chlsor1602_rna-gnl|WGS_LHPG|mrna.C2E21_4863:0.03713,Miccon24180_rna-gnl|WGS_LHPF|mrna.C2E20_6787:0.06881)0.997:0.08801)0.802:0.03301)1.000:0.19400)0.418:0.02303,(MyrbiaSAG882_k25_Locus_326_Transcript_8_1.p1:0.16614,(TrespTZW2008_jg10809.t1:0.10156,(TrespOTU3_jg6026.t1:0.08085,TrespOTU5_jg9031.t1:0.00977)0.971:0.06299)0.999:0.11176)0.585:0.02586)0.909:0.04887)0.815:0.02234)0.826:0.06136,(Chrzof_Cz05g37180.t1.v5.2.3:0.24752,(Volcar_Vocar.0004s0442.1.v2.1:0.09315,Chlrei_Cre02.g087600.t1.1.v5.5:0.08377)1.000:0.34731)0.941:0.12131)0.748:0.04505)0.857:0.08021,Botbra_Bobra.0358s0024.1.v2.1:0.32487)0.835:0.08665)0.919:0.11456,Pracol_PRCOL_00004139-RA:0.52485)0.543:0.07444,Pracol_PRCOL_00000445-RA:0.46924)0.935:0.20652,MicpusNOUM17_mRNA6050:1.92471)0.386:0.11475)0.373:0.04514)0.971:0.16971)0.911:0.13350)0.855:0.08917)0.865:0.07353)0.870:0.06203,((((Chlsor1602_rna-gnl|WGS_LHPG|mrna.C2E21_2009:0.44278,(Chlvar_estExt_fgenesh3_pg.C_370023:0.29739,Parkes_jg8057.t1:0.43972)0.365:0.17999)0.957:0.61562,((SymirrSAG2036_jg5186.t1:0.26052,(MyrbisSAG2043_jg7790.t1:0.13676,(TrespOTU5_jg9694.t1:0.01954,TrespOTU3_jg2637.t1:0.00053)0.997:0.12287)0.178:0.01053)1.000:1.11472,(Monneg_rna-XM_014041342.1:0.69577,(Chrzof_Cz03g35180.t1.v5.2.3:0.33695,((DilproSAG2392_k69_Locus_4940_Transcript_11_1.p2:0.15552,DilpetSAG2240_k61_Locus_3053_Transcript_3_1.p2:0.03924)1.000:0.63900,((Miccon24180_rna-gnl|WGS_LHPF|mrna.C2E20_0609:0.19030,Chlvar_IGS.gm_36_00007:0.05254)0.981:0.24350,((AuxproUTEX25_rna-gnl|WGS_QOKY|APUTEX25_00002342-RA:0.0,Auxpro_rna-XM_011403546.1:0.0):0.22845,Prowic_jg4203.t1:0.18766)0.963:0.19843)0.825:0.11234)0.471:0.09545)0.718:0.10018)0.979:0.68565)0.849:0.27544)0.948:0.80937,Chlrei_Cre17.g707800.t1.2.v5.5:2.87751)0.739:0.33176,(DilpetSAG2240_CL393Contig1_1.p1:0.85919,((Chrzof_Cz06g27060.t1.v5.2.3:0.78853,Monneg_rna-XM_014048404.1:0.17638)0.819:0.30439,(EllbilSAG24580_jg5566.t1:0.36606,MyrbisSAG2043_jg8697.t1:1.27229)0.548:0.29036)0.940:0.64163)0.094:0.06684)0.869:0.26245)0.307:0.04408)0.154:0.00952,((SymirrSAG2036_jg6164.t1:1.24671,(Miccon24180_rna-gnl|WGS_LHPF|mrna.C2E20_8331:0.99748,(Botbra_Bobra.0162s0053.1.v2.1:0.54688,Chrzof_Cz16g18230.t1.v5.2.3:1.03923)0.962:0.54848)0.451:0.27705)0.890:0.30711,((((SymirrSAG2036_jg2974.t1:0.55019,Volcar_Vocar.0001s0825.1.v2.1:2.31348)0.436:0.51758,(Ostluc_44217.2.0.231:0.75702,(PicspRCC4223_RCC4223.02g06000.1:0.46905,(Prowic_jg2614.t1:0.00053,Prowic_jg2542.t1:0.02400)0.985:0.28700)0.691:0.15604)0.937:0.30272)0.895:0.24840,(((Astglo_Aster-x1345:0.22553,(MyrbiaSAG882_k37_Locus_8487_Transcript_4_1.p1:0.15784,(TrespTZW2008_jg7199.t1:0.05199,(TrespOTU1_jg469.t1:0.05786,(TrespOTU3_jg1025.t1:0.03390,TrespOTU5_jg9880.t1:0.03101)0.900:0.04386)0.954:0.05905)0.982:0.11674)0.930:0.07575)0.512:0.06704,(((Parkes_jg6671.t1:0.12209,(Miccon24180_rna-gnl|WGS_LHPF|mrna.C2E20_8937:0.21119,Chlsor1602_rna-gnl|WGS_LHPG|mrna.C2E21_7591:0.13325)0.963:0.10085)0.992:0.15184,((((ApafusSAG2523_jg11004.t1:0.06863,(ApalobSAG2145_jg1178.t1:0.00054,ApafusSAG2523_jg8590.t1:0.00055)0.963:0.05901)0.999:0.16667,MyrbisSAG2043_jg7930.t1:0.13935)0.202:0.01776,SymirrSAG2036_jg6828.t1:0.38165)0.178:0.03032,(((AuxproUTEX25_rna-gnl|WGS_QOKY|APUTEX25_00000898-RA:0.0,Auxpro_rna-XM_011400253.1:0.0):0.27312,Botbra_Bobra.7_2s0069.1.v2.1:0.25557)0.848:0.08629,(EllbilSAG24580_jg6476.t1:0.20438,(CocsubC169_rna-gnl|jgi|COCSUDRAFT_mRNA57864:0.10116,CocpriSAG2167_jg9852.t2:0.05404)0.999:0.17829)0.866:0.06214)0.902:0.04133)0.397:0.02168)0.371:0.04467,(((DilproSAG2392_k25_Locus_2555_Transcript_4_1.p1:0.05638,DilpetSAG2240_k43_Locus_5261_Transcript_4_1.p1:0.07273)0.996:0.23198,(Ulvmut_UM207_0002.1:0.05767,UlvproYS2018_jg9202.t1:0.08940)0.884:0.14072)0.996:0.25299,((Volcar_Vocar.0023s0208.1.v2.1:0.15208,Chlrei_Cre07.g338602.t1.1.v5.5:0.15575)1.000:0.25653,(Monneg_rna-XM_014049334.1:0.31984,Chrzof_Cz04g10150.t1.v5.2.3:0.24954)0.938:0.13063)0.517:0.08270)0.949:0.10839)0.400:0.00688)1.000:0.90451,(((Chlsor1602_rna-gnl|WGS_LHPG|mrna.C2E21_2625C:0.17286,(Miccon24180_rna-gnl|WGS_LHPF|mrna.C2E20_8447A:0.13852,Chlvar_IGS.gm_27_00098:0.17199)0.953:0.08063)1.000:0.23527,(((CocpriSAG2167_jg3464.t1:0.01839,CocsubC169_rna-gnl|jgi|COCSUDRAFT_mRNA1971:0.05562)1.000:0.26477,((SymirrSAG2036_jg8250.t1:0.27415,(ApafusSAG2523_jg2718.t1:0.02620,(ApalobSAG2145_jg10636.t1:0.00055,ApafusSAG2523_jg2758.t1:0.00055)0.999:0.10380)0.997:0.21147)0.857:0.05428,(Botbra_Bobra.49_2s0073.1.v2.1:0.36344,(MyrbiaSAG882_k49_Locus_5641_Transcript_7_1.p1:0.27392,(Astglo_gw1.00017.35.1_t:0.26512,(TrespTZW2008_jg6383.t1:0.10823,(TrespOTU3_jg5243.t1:0.01202,TrespOTU5_jg11085.t1:0.03997)0.969:0.07532)0.970:0.10957)0.765:0.05077)0.808:0.07177)0.869:0.04164)0.862:0.03798)0.072:0.01278,Chrzof_Cz05g14120.t1.v5.2.3:0.41564)0.760:0.01882)0.691:0.05648,(EllbilSAG24580_jg1094.t1:0.16610,((Prowic_jg8501.t1:0.03734,Prowic_jg3457.t1:0.00248)1.000:0.38781,((Ulvmut_UM015_0070.1:0.41655,(DilpetSAG2240_CL4915Contig1_1.p1:0.08381,DilproSAG2392_k49_Locus_4777_Transcript_1_1.p1:0.11227)0.993:0.21540)0.319:0.16511,(Pracol_PRCOL_00005783-RA:0.64316,(MicpusNOUM17_mRNA7785:0.33113,Micpus1545_47815.3.0.228:0.30571)0.990:0.34355)0.997:0.35347)0.944:0.17725)0.924:0.13097)0.779:0.01795)0.997:0.50386)0.305:0.22125)0.980:0.29385,((TrespOTU1_jg8917.t1:0.91692,(Chlvar_estExt_Genewise1.C_10689:0.22682,Miccon24180_rna-gnl|WGS_LHPF|mrna.C2E20_7875:0.28677)0.993:0.68266)1.000:0.92170,(Miccon24180_rna-gnl|WGS_LHPF|mrna.C2E20_2742:0.64476,(((UlvproYS2018_jg4397.t1:0.22884,Ulvmut_UM030_0006.1:0.10862)1.000:1.14361,(SymirrSAG2036_jg4666.t1:0.12569,((EllbilSAG24580_jg2375.t1:0.16025,(CocpriSAG2167_jg3250.t1:0.00660,CocsubC169_rna-gnl|jgi|COCSUDRAFT_mRNA29754:0.02550)0.994:0.10114)0.469:0.04242,((((Dunsal_Dusal.0182s00001.1.v1.0:0.17254,(Chlrei_Cre16.g675650.t1.2.v5.5:0.15430,Chrzof_Cz12g20220.t1.v5.2.3:0.13168)0.799:0.06172)0.902:0.08019,Pracol_PRCOL_00006980-RA:0.34066)0.247:0.02018,(MyrbisSAG2043_jg8398.t1:0.12269,(MyrbiaSAG882_k31_Locus_3548_Transcript_4_1.p1:0.04308,(TrespOTU3_jg6242.t1:0.00055,(TrespOTU1_jg9453.t1:0.01043,(TrespTZW2008_jg1171.t1:0.08842,TrespOTU5_jg8320.t1:0.01040)0.000:0.00055)0.849:0.00515)1.000:0.11259)0.935:0.04022)0.265:0.02999)0.643:0.00284,(Botbra_Bobra.0142s0005.1.v2.1:0.15206,(ApalobSAG2145_jg10231.t1:0.05165,ApafusSAG2523_jg3710.t1:0.01813)1.000:0.14213)0.222:0.02356)0.909:0.03947)0.776:0.05330)0.980:0.80677)0.930:0.65856,(Chlrei_Cre02.g076200.t1.1.v5.5:0.86452,Miccon24180_rna-gnl|WGS_LHPF|mrna.C2E20_0601:0.39249)0.990:0.60193)0.753:0.18897)0.414:0.15694)0.708:0.11743)0.201:0.05420)0.738:0.04680)0.660:0.04151,(((Ulvmut_UM207_0003.1:0.77310,((((DilpetSAG2240_k25_Locus_397_Transcript_12_1.p2:0.11248,DilproSAG2392_k25_Locus_6134_Transcript_5_1.p1:0.08409)1.000:0.41601,(UlvproYS2018_jg2941.t1:0.14067,Ulvmut_UM007_0055.1:0.09808)0.942:0.14266)0.998:0.35328,(((Chlrei_Cre01.g045600.t1.1.v5.5:0.13481,Volcar_Vocar.0001s0529.1.v2.1:0.14851)0.976:0.18406,((Monneg_rna-XM_014046553.1:0.11480,(Chrzof_Cz02g07100.t1.v5.2.3:0.20391,Chrzof_Cz09g09040.t1.v5.2.3:0.07006)0.910:0.09806)0.991:0.18836,Dunsal_Dusal.0438s00006.1.v1.0:0.33937)0.605:0.06046)0.985:0.22031,(((((EllbilSAG24580_jg5630.t1:0.28818,(CocsubC169_rna-gnl|jgi|COCSUDRAFT_mRNA43118:0.02202,CocpriSAG2167_jg1500.t1:0.03102)0.993:0.15764)0.863:0.08629,(Botbra_Bobra.0051s0057.1.v2.1:0.47895,SymirrSAG2036_jg7328.t1:0.44231)0.886:0.08729)0.977:0.15087,(Astglo_fgenesh1_pg.00067_23_88_t:0.47070,((TrespTZW2008_jg11171.t1:0.22663,(TrespOTU3_jg9465.t1:0.03423,(TrespOTU5_jg1088.t1:0.02396,TrespOTU1_jg10607.t1:0.01485)0.191:0.00054)0.927:0.08441)0.997:0.26170,(MyrbiaSAG882_k25_Locus_2796_Transcript_5_1.p1:0.26405,MyrbisSAG2043_jg6782.t1:0.27166)0.886:0.06229)0.579:0.02981)0.211:0.05958)0.233:0.06670,ApalobSAG2145_jg10484.t1:0.51546)0.798:0.10260,(Parkes_jg8024.t1:0.42395,((Auxpro_rna-XM_011397619.1:0.00054,AuxproUTEX25_rna-gnl|WGS_QOKY|APUTEX25_00001736-RA:0.00055)1.000:0.39589,(Miccon24180_rna-gnl|WGS_LHPF|mrna.C2E20_0759:0.12663,(Chlvar_estExt_Genewise1.C_180137:0.12942,Chlsor1602_rna-gnl|WGS_LHPG|mrna.C2E21_1859:0.15223)0.284:0.07161)0.997:0.21767)0.205:0.04749)0.931:0.08610)0.849:0.06559)0.886:0.09404)0.430:0.13457,(Astglo_Aster-00897:0.57442,(TrespTZW2008_jg2675.t1:0.12601,(TrespOTU1_jg5374.t1:0.06801,(TrespOTU5_jg2505.t2:0.07743,TrespOTU3_jg4919.t1:0.06411)0.993:0.24430)0.956:0.15915)0.326:0.11437)0.957:0.36458)1.000:1.39803)0.523:0.10651,(((TrespTZW2008_jg7830.t1:0.26270,(TrespOTU1_jg9799.t1:0.00054,(TrespOTU5_jg2653.t1:0.03490,TrespOTU3_jg1338.t1:0.12803)0.761:0.02366)0.971:0.19010)0.985:0.29898,(MyrbiaSAG882_k37_Locus_2184_Transcript_6_1.p1:0.55996,(MyrbisSAG2043_jg6729.t1:0.49619,SymirrSAG2036_jg6334.t1:0.49551)0.929:0.22581)0.768:0.09654)0.967:0.46987,(Botbra_Bobra.0365s0010.1.v2.1:1.33387,(DilproSAG2392_k31_Locus_2237_Transcript_2_1.p1:0.15042,(DilproSAG2392_k43_Locus_666_Transcript_4_1.p1:0.25756,(DilproSAG2392_CL1360Contig1_1.p1:0.21444,(DilpetSAG2240_k65_Locus_10005_Transcript_3_1.p1:0.11725,(DilpetSAG2240_k55_Locus_4003_Transcript_6_1.p1:0.00055,DilpetSAG2240_k31_Locus_3926_Transcript_8_1.p1:0.00055)0.980:0.14355)0.965:0.14946)0.844:0.10327)0.941:0.31614)0.914:0.50139)0.838:0.34438)0.926:0.31476)0.521:0.13748,((Chrzof_UNPLg00242.t1.v5.2.3:0.64322,Chlvar_IGS.gm_18_00128:0.56184)0.951:0.43377,(PicspRCC4223_RCC4223.07g02360.1:0.51569,((Chrzof_Cz17g07190.t1.v5.2.3:0.40914,((MyrbisSAG2043_jg2178.t1:0.42949,(TrespOTU5_jg7141.t1:0.30555,((TrespOTU3_jg2833.t1:0.00073,TrespOTU5_jg7142.t1:0.04811)0.152:0.00116,(TrespOTU1_jg4249.t1:0.01380,TrespTZW2008_jg6435.t1:0.18601)0.151:0.01936)0.775:0.03940)0.944:0.19413)0.977:0.22659,((ApafusSAG2523_jg2934.t1:0.13432,(ApafusSAG2523_jg2933.t1:0.12457,(ApalobSAG2145_jg10122.t1:0.00054,ApafusSAG2523_jg12172.t1:0.00055)0.999:0.22552)0.718:0.06024)0.997:0.37937,((ApafusSAG2523_jg197.t1:0.0,ApalobSAG2145_jg7222.t1:0.0,ApalobSAG2145_jg9912.t1:0.0):0.07163,(ApafusSAG2523_jg5283.t1:0.16243,ApafusSAG2523_jg4654.t1:0.07491)0.857:0.05127)0.397:0.06638)1.000:0.39957)0.286:0.03035)0.813:0.05440,((((Parkes_jg10042.t1:0.53377,((Chlvar_gw1.6.315.1:0.0,Chlvar_gw1.416.3.1:0.0):0.09542,(Miccon24180_rna-gnl|WGS_LHPF|mrna.C2E20_3073:0.23086,Chlsor1602_rna-gnl|WGS_LHPG|mrna.C2E21_5942:0.10057)0.674:0.03031)0.951:0.18648)0.915:0.12673,(MyrbiaSAG882_k49_Locus_3578_Transcript_3_1.p1:3.13135,((MyrbisSAG2043_jg8123.t1:0.19340,((Botbra_Bobra.0165s0051.1.v2.1:0.19834,((CocpriSAG2167_jg2802.t1:0.03118,CocsubC169_rna-gnl|jgi|COCSUDRAFT_mRNA5937:0.01117)0.976:0.09517,(EllbilSAG24580_jg6128.t1:0.14093,SymirrSAG2036_jg10600.t1:0.29235)0.445:0.04867)0.867:0.06110)0.873:0.07737,((ApafusSAG2523_jg6894.t1:0.00055,ApafusSAG2523_jg6889.t1:0.04455)0.853:0.03806,(ApalobSAG2145_jg9038.t1:0.00053,ApafusSAG2523_jg1523.t1:0.12364)0.546:0.04758)0.994:0.19885)0.509:0.08243)0.949:0.13216,(MyrbiaSAG882_k25_Locus_8486_Transcript_1_1.p1:0.11978,(Astglo_e_gw1.00064.59.1_t:0.10361,(TrespTZW2008_jg7566.t1:0.05595,(TrespOTU1_jg6636.t1:0.01553,(TrespOTU3_jg7414.t1:0.01518,TrespOTU5_jg8681.t1:0.01172)0.224:0.00660)0.802:0.01924)0.991:0.14215)0.666:0.03436)0.773:0.04132)0.544:0.12552)0.330:0.07301)0.965:0.16884,(((Chrzof_Cz09g23310.t1.v5.2.3:0.22364,(Monneg_rna-XM_014038728.1:0.19892,Monneg_rna-XM_014042761.1:0.27795)0.906:0.16430)1.000:0.52682,((Chlrei_Cre12.g549300.t1.2.v5.5:0.01573,(Monneg_rna-XM_014050372.1:0.09908,Chrzof_Cz07g07240.t1.v5.2.3:0.08349)1.000:0.26354)0.717:0.03390,Volcar_Vocar.0007s0225.1.v2.1:0.01232)1.000:0.54072)0.377:0.05180,(Chrzof_Cz05g31250.t1.v5.2.3:0.39997,((Monneg_rna-XM_014042073.1:0.53487,Chrzof_Cz03g15150.t1.v5.2.3:0.44984)0.991:0.52406,(Botbra_Bobra.0390s0028.1.v2.1:0.82414,(EllbilSAG24580_jg4416.t1:0.59266,(CocpriSAG2167_jg3326.t1:0.04969,CocsubC169_rna-gnl|jgi|COCSUDRAFT_mRNA44755:0.02659)0.965:0.22868)0.929:0.22253)0.935:0.25177)0.918:0.21715)0.292:0.13233)0.891:0.11195)0.968:0.18212,(((((SymirrSAG2036_jg5260.t1:0.17391,SymirrSAG2036_jg5261.t1:0.08702)0.994:0.19746,((TrespTZW2008_jg241.t1:0.09270,(TrespOTU1_jg9586.t1:0.00055,(TrespOTU3_jg3056.t1:0.00753,TrespOTU5_jg5119.t1:0.02289)0.803:0.00764)0.968:0.07785)0.912:0.09251,(TrespTZW2008_jg7568.t1:0.11980,((TrespTZW2008_jg4002.t1:0.06634,(TrespOTU3_jg7387.t1:0.03637,(TrespOTU5_jg8704.t1:0.02473,TrespOTU1_jg6608.t1:0.01809)0.742:0.00963)0.617:0.05120)0.999:0.16708,(TrespOTU3_jg7412.t1:0.00054,(TrespOTU1_jg6634.t1:0.03913,TrespOTU5_jg8683.t1:0.04120)0.770:0.00763)0.980:0.08321)0.493:0.02349)0.816:0.07262)0.967:0.12136)0.874:0.06385,Astglo_Aster-07289:0.41659)0.580:0.08901,(Astglo_Aster-02068:0.00055,Astglo_Aster-02067:0.00054)1.000:0.40320)0.519:0.07503,(MyrbiaSAG882_k31_Locus_3052_Transcript_13_1.p1:0.27850,((((ApalobSAG2145_jg2108.t1:0.08693,ApafusSAG2523_jg262.t1:0.05265)0.928:0.09583,(ApafusSAG2523_jg263.t1:0.05884,(ApafusSAG2523_jg5603.t1:0.00054,ApalobSAG2145_jg2110.t1:0.00055)1.000:0.20208)0.583:0.07242)0.935:0.14151,(Astglo_Aster-03312:0.20636,((TrespOTU5_jg361.t1:0.03461,(TrespOTU1_jg4576.t1:0.00054,TrespOTU3_jg8836.t1:0.00769)0.961:0.00052)0.985:0.12193,(((TrespOTU3_jg9023.t1:0.02031,TrespTZW2008_jg10856.t1:0.19591)0.757:0.01307,TrespOTU1_jg5835.t1:0.01042)0.483:0.00055,TrespOTU5_jg5340.t1:0.00055)0.997:0.22978)0.951:0.11808)0.853:0.07861)0.998:0.37933,MyrbisSAG2043_jg5574.t1:0.43118)0.152:0.08461)0.600:0.06738)0.879:0.10790)0.021:0.02440)0.999:0.78338)0.782:0.17132)0.884:0.26452)0.626:0.07756)0.913:0.09202,(((((TrespOTU3_jg10267.t1:0.00887,(TrespOTU5_jg9603.t1:0.01634,TrespOTU1_jg4530.t1:0.02145)0.932:0.02909)1.000:0.84689,((((((DilproSAG2392_CL4529Contig1_1.p1:0.04297,DilpetSAG2240_k37_Locus_26_Transcript_2_1.p1:0.04004)0.986:0.10870,(UlvproYS2018_jg3112.t1:0.08390,Ulvmut_UM020_0132.1:0.03144)0.976:0.09170)1.000:0.17650,ApafusSAG2523_jg4813.t1:0.20842)0.797:0.04511,(((EllbilSAG24580_jg3507.t1:0.15627,(CocsubC169_rna-gnl|jgi|COCSUDRAFT_mRNA37553:0.05863,CocpriSAG2167_jg9550.t1:0.02055)0.988:0.09999)0.980:0.07722,Botbra_Bobra.0376s0026.2.v2.1:0.19456)0.703:0.01678,((PicspRCC4223_RCC4223.01g09720.1:0.21313,((Miccon24180_rna-gnl|WGS_LHPF|mrna.C2E20_7982A:0.09454,(Chlvar_estExt_Genewise1.C_340014:0.05861,Chlsor1602_rna-gnl|WGS_LHPG|mrna.C2E21_9422B:0.05633)0.785:0.04487)0.958:0.06012,(Prowic_jg4077.t1:0.11251,AuxproUTEX25_rna-gnl|WGS_QOKY|APUTEX25_00001788-RA:0.18467)0.975:0.08453)0.771:0.04701)0.893:0.03803,((MyrbisSAG2043_jg5731.t1:0.09148,((Chrzof_Cz05g34270.t1.v5.2.3:0.10743,(Chlrei_Cre09.g386758.t1.1.v5.5:0.04129,Volcar_Vocar.0008s0287.1.v2.1:0.07672)1.000:0.18073)0.961:0.06083,((TrespTZW2008_jg6526.t1:0.03667,(TrespOTU1_jg10830.t1:0.00717,(TrespOTU5_jg4757.t1:0.00054,TrespOTU3_jg9632.t1:0.00369)0.778:0.00055)0.991:0.05824)0.966:0.05585,(Astglo_fgenesh1_pm.00073_23_2_t:0.09295,MyrbiaSAG882_k61_Locus_65_Transcript_3_1.p1:0.07049)0.489:0.02721)0.981:0.07993)0.476:0.03049)0.953:0.05132,(SymirrSAG2036_jg903.t1:0.22297,Parkes_jg5906.t1:0.14543)0.403:0.03278)0.875:0.03162)0.198:0.02115)0.803:0.02220)0.975:0.09665,(Pracol_PRCOL_00003526-RA:0.32882,((Micpus1545_36361.3.0.228:0.07567,MicpusNOUM17_mRNA9832:0.04694)0.944:0.04754,(Batpra_rna-XM_007508565.1:0.16020,(Osttau_mRNA_2887:0.04311,Ostluc_51596.2.0.231:0.03244)0.994:0.09511)0.361:0.05382)0.989:0.12140)0.354:0.07002)0.883:0.12378,(Dunsal_Dusal.2184s00001.1.v1.0:0.83007,(PicspRCC4223_RCC4223.101g00050.1:0.59832,Parkes_jg10355.t1:0.65748)0.966:0.25292)0.851:0.10646)1.000:1.03111)0.666:0.09593,Parkes_jg1176.t1:0.90796)0.362:0.03425,((Chlrei_Cre01.g038800.t1.2.v5.5:4.82096,((Pracol_PRCOL_00002103-RA:1.66372,(Miccon24180_rna-gnl|WGS_LHPF|mrna.C2E20_7473:1.19548,(((Dunsal_Dusal.0153s00005.1.v1.0:0.22701,(Volcar_Vocar.0021s0088.1.v2.1:0.15194,Chlrei_Cre14.g620350.t1.2.v5.5:0.13061)0.926:0.08458)0.335:0.04629,(((Parkes_jg4861.t1:0.12267,(Miccon24180_rna-gnl|WGS_LHPF|mrna.C2E20_4352:0.14549,(Chlsor1602_rna-gnl|WGS_LHPG|mrna.C2E21_3810:0.08295,Chlvar_e_gw1.12.95.1:0.14139)0.381:0.03596)0.911:0.04657)0.909:0.05775,((((MyrbisSAG2043_jg8257.t1:0.16720,MyrbiaSAG882_k49_Locus_2228_Transcript_5_1.p1:0.24226)0.866:0.04938,((PicspRCC4223_RCC4223.16g01280.1:0.24002,(Pracol_PRCOL_00007036-RA:0.02476,Pracol_PRCOL_00003476-RA:0.15537)0.994:0.34682)0.899:0.14768,(((Batpra_rna-XM_007511277.1:0.10758,(Osttau_mRNA_6938:0.05454,Ostluc_87976.2.0.231:0.04663)0.938:0.05582)0.984:0.08091,MicpusNOUM17_mRNA4606:0.04767)0.763:0.02201,Micpus1545_45490.3.0.228:0.09130)0.999:0.25227)0.545:0.06524)0.801:0.01872,(SymirrSAG2036_jg6353.t1:0.41710,((TrespOTU1_jg6741.t1:0.00239,(TrespOTU5_jg8643.t1:0.00055,TrespOTU3_jg8244.t1:0.00053)0.939:0.01959)1.000:0.19895,(Botbra_Bobra.0163s0014.1.v2.1:0.11430,Astglo_gw1.00051.243.1_t:0.42731)0.042:0.07839)0.828:0.03009)0.742:0.02098)0.817:0.04298,(UlvproYS2018_jg3467.t1:0.18187,(DilpetSAG2240_k25_Locus_4800_Transcript_3_1.p1:0.08893,DilproSAG2392_k25_Locus_6413_Transcript_1_1.p1:0.11175)0.976:0.17702)0.996:0.35709)0.748:0.01542)0.919:0.08092,(Chrzof_Cz03g34120.t1.v5.2.3:0.21432,Monneg_rna-XM_014048367.1:0.14044)0.976:0.11910)0.892:0.07328)0.782:0.03729,(((Prowic_jg3521.t1:0.00054,Prowic_jg7437.t1:0.00908)0.952:0.14391,(AuxproUTEX25_rna-gnl|WGS_QOKY|APUTEX25_00003399-RA:0.01525,Auxpro_rna-XM_011403141.1:0.00054)0.967:0.15213)0.979:0.21281,((CocpriSAG2167_jg2855.t1:0.03548,CocsubC169_rna-gnl|jgi|COCSUDRAFT_mRNA21982:0.03374)0.998:0.31870,HelspATCC50920_rna-gnl|ubcbot|H632_c611p2_mRNA:0.17953)0.502:0.08287)0.844:0.08813)0.893:0.16543)0.621:0.09879)0.961:0.47615,(((((UlvproYS2018_jg5604.t1:0.34976,Ulvmut_UM015_0130.1:0.21461)0.999:0.33478,((DilpetSAG2240_k55_Locus_869_Transcript_6_1.p1:0.10930,DilproSAG2392_CL1565Contig1_1.p1:0.06157)0.998:0.27583,(DilpetSAG2240_k25_Locus_1649_Transcript_4_1.p1:0.11285,DilproSAG2392_CL585Contig1_1.p1:0.05198)1.000:0.28942)0.880:0.08399)0.995:0.23939,((Chlsor1602_rna-gnl|WGS_LHPG|mrna.C2E21_1862:1.37049,(Volcar_Vocar.0002s0206.1.v2.1:0.09629,Chlrei_Cre06.g278264.t1.1.v5.5:0.37222)0.967:0.72407)0.857:0.45307,((((Chlsor1602_rna-gnl|WGS_LHPG|mrna.C2E21_0924:0.19399,(Miccon24180_rna-gnl|WGS_LHPF|mrna.C2E20_1992B:0.23898,Chlvar_estExt_fgenesh3_pg.C_10136:0.17710)0.736:0.07918)1.000:0.22563,((AuxproUTEX25_rna-gnl|WGS_QOKY|APUTEX25_00000767-RA:0.0,Auxpro_rna-XM_011397537.1:0.0):0.16992,(Prowic_jg7066.t1:0.00765,Prowic_jg5837.t1:0.01531)1.000:0.37251)0.998:0.23960)0.994:0.17564,(((Astglo_fgenesh1_pg.00153_23_16_t:0.24978,EllbilSAG24580_jg380.t1:0.54318)0.098:0.06270,((CocpriSAG2167_jg5145.t1:0.02271,CocsubC169_rna-gnl|jgi|COCSUDRAFT_mRNA40855:0.04558)1.000:0.40913,(SymirrSAG2036_jg3064.t1:0.49225,MyrbiaSAG882_k25_Locus_4855_Transcript_4_1.p1:0.31287)0.817:0.09790)0.244:0.05767)0.935:0.08679,((ApafusSAG2523_jg8872.t1:0.07564,(ApalobSAG2145_jg674.t1:0.00055,ApafusSAG2523_jg3971.t1:0.00391)0.974:0.11478)1.000:0.37581,MyrbisSAG2043_jg327.t1:0.40171)0.107:0.09692)0.936:0.10140)0.847:0.06483,(HelspATCC50920_rna-gnl|ubcbot|H632_c5473p0_mRNA:0.35947,((ApafusSAG2523_jg8212.t2:1.02056,(SymirrSAG2036_jg8765.t1:0.55184,(Astglo_fgenesh1_pg.00020_23_16_t:0.44007,(TrespOTU1_jg427.t1:0.05262,(TrespOTU3_jg991.t1:0.04049,TrespOTU5_jg9922.t1:0.04610)0.839:0.03078)0.999:0.44175)0.971:0.27910)0.208:0.09267)0.994:0.31612,Volcar_Vocar.0001s1533.1.v2.1:0.69100)0.290:0.02990)0.891:0.12343)0.764:0.06869)0.843:0.10221)0.532:0.07753,Dunsal_Dusal.1279s00001.1.v1.0:0.55993)0.999:0.64804,((DilpetSAG2240_k25_Locus_7657_Transcript_2_1.p1:1.85925,(Parkes_jg5433.t2:0.57895,Parkes_jg10009.t1:0.24500)0.997:1.26543)0.188:0.15238,((((CocpriSAG2167_jg4830.t1:0.04619,CocsubC169_rna-gnl|jgi|COCSUDRAFT_mRNA37718:0.04573)1.000:0.23747,(Astglo_e_gw1.00117.41.1_t:0.22566,((ApafusSAG2523_jg3189.t1:0.04495,(ApafusSAG2523_jg5881.t1:0.00055,ApalobSAG2145_jg1152.t1:0.00054)0.880:0.06381)0.997:0.28416,((Micpus1545_23534.3.0.228:0.25612,(Ostluc_50750.2.0.231:0.15411,Osttau_mRNA_887:0.14440)0.991:0.18399)0.990:0.21173,(ApafusSAG2523_jg3303.t1:0.06678,(ApalobSAG2145_jg5837.t1:0.00055,ApafusSAG2523_jg4872.t1:0.00055)0.940:0.04928)0.986:0.15204)0.543:0.06738)0.831:0.05011)0.297:0.02670)0.917:0.05274,(SymirrSAG2036_jg21.t1:0.25384,(Chrzof_Cz03g10210.t1.v5.2.3:0.18922,Monneg_rna-XM_014045112.1:0.06351)0.989:0.11138)0.666:0.02359)0.695:0.02046,(((MyrbisSAG2043_jg690.t1:0.23493,(TrespTZW2008_jg1617.t1:0.07731,(TrespOTU3_jg1561.t1:0.00251,(TrespOTU5_jg6690.t1:0.00861,TrespOTU1_jg2991.t1:0.03734)0.793:0.01127)0.901:0.06311)0.998:0.19804)0.835:0.07990,Miccon24180_rna-gnl|WGS_LHPF|mrna.C2E20_0440:0.19093)0.773:0.00194,(((HelspATCC50920_rna-gnl|ubcbot|H632_c1464p0_mRNA:0.29357,(Prowic_jg2847.t1:0.24339,(AuxproUTEX25_rna-gnl|WGS_QOKY|APUTEX25_00003748-RA:0.00055,Auxpro_rna-XM_011399789.1:0.00055)0.987:0.11207)0.979:0.12586)0.551:0.04711,Chlsor1602_rna-gnl|WGS_LHPG|mrna.C2E21_2351A:0.13704)0.909:0.04000,(Chlrei_Cre13.g605650.t1.2.v5.5:0.21305,(DilproSAG2392_k25_Locus_9097_Transcript_1_1.p1:0.04995,DilpetSAG2240_k69_Locus_4056_Transcript_4_1.p1:0.07286)0.998:0.17165)0.830:0.02847)0.549:0.02089)0.898:0.04668)0.978:0.53543)0.907:0.37725)0.971:0.39125)0.618:0.29649)0.000:0.00055,(Micpus1545_34050.3.0.228:0.71357,MyrbisSAG2043_jg2334.t1:0.48485)0.997:0.52218)0.772:0.18501)0.678:0.09229,((MicpusNOUM17_mRNA1094:1.01341,(Chlsor1602_rna-gnl|WGS_LHPG|mrna.C2E21_9113B:0.37495,Chlsor1602_rna-gnl|WGS_LHPG|mrna.C2E21_4314B:0.40759)0.997:0.65398)0.793:0.23029,(((((Pracol_PRCOL_00004517-RA:0.46091,(((Osttau_mRNA_5524:0.20375,(Micpus1545_56534.3.0.228:0.09380,MicpusNOUM17_mRNA4051:0.07047)0.997:0.14671)0.999:0.20445,(((AuxproUTEX25_rna-gnl|WGS_QOKY|APUTEX25_00000008-RA:0.22478,(PicspRCC4223_RCC4223.04g03920.1:0.28660,(Miccon24180_rna-gnl|WGS_LHPF|mrna.C2E20_4951:0.08838,(Chlvar_estExt_Genewise1Plus.C_210132:0.06475,Chlsor1602_rna-gnl|WGS_LHPG|mrna.C2E21_8416B:0.05179)0.830:0.02771)0.996:0.11359)0.825:0.04573)0.987:0.08060,((Botbra_Bobra.7_1s0012.1.v2.1:0.19639,(EllbilSAG24580_jg7982.t1:0.13651,(CocpriSAG2167_jg9779.t1:0.03047,CocsubC169_rna-gnl|jgi|COCSUDRAFT_mRNA54896:0.02666)1.000:0.18342)0.943:0.06811)0.846:0.05475,((ApalobSAG2145_jg10903.t1:0.05047,ApafusSAG2523_jg2882.t1:0.06783)1.000:0.28461,((TrespTZW2008_jg4279.t1:0.08035,(TrespOTU3_jg3858.t1:0.00278,(TrespOTU1_jg88.t1:0.00420,TrespOTU5_jg7900.t1:0.00055)0.944:0.02056)0.981:0.06585)0.999:0.11716,(MyrbiaSAG882_k25_Locus_1683_Transcript_3_1.p1:0.18932,(Astglo_Aster-01332:0.0,Astglo_Aster-01331:0.0):0.24040)0.451:0.04588)0.843:0.08123)0.911:0.04561)0.821:0.03288)0.975:0.07401,(((DilproSAG2392_k37_Locus_5769_Transcript_1_1.p1:0.02832,DilpetSAG2240_k61_Locus_9_Transcript_7_1.p1:0.01722)1.000:0.16540,(Ulvmut_UM020_0049.1:0.02729,Ulvmut_UM035_0032.1:0.04627)0.997:0.14859)1.000:0.31423,(Chrzof_Cz14g25080.t1.v5.2.3:0.21308,Chlrei_Cre17.g727700.t1.1.v5.5:0.26721)0.999:0.17771)0.336:0.05819)0.949:0.11572)0.363:0.13985,((Dunsal_Dusal.0202s00008.1.v1.0:0.34860,(Volcar_Vocar.0033s0039.1.v2.1:0.04235,Chlrei_Cre02.g118300.t1.2.v5.5:0.06538)0.999:0.15739)0.955:0.09219,((Monneg_rna-XM_014050445.1:0.14116,((DilpetSAG2240_k55_Locus_5614_Transcript_3_1.p1:0.04586,DilproSAG2392_k31_Locus_1173_Transcript_4_1.p1:0.03683)1.000:0.20073,(Ulvmut_UM001_0160.1:0.08222,UlvproYS2018_jg5457.t1:0.09268)1.000:0.20069)1.000:0.16703)0.885:0.05688,(Botbra_Bobra.384_2s0016.1.v2.1:0.19251,(SymirrSAG2036_jg2324.t1:0.25924,(((ApafusSAG2523_jg4034.t1:0.03392,ApalobSAG2145_jg3298.t1:0.03744)1.000:0.16369,((MyrbisSAG2043_jg3624.t1:0.14088,((Miccon24180_rna-gnl|WGS_LHPF|mrna.C2E20_0381:0.06211,(Chlsor1602_rna-gnl|WGS_LHPG|mrna.C2E21_2044:0.04115,Chlvar_e_gw1.5.557.1:0.07704)0.495:0.02024)0.986:0.06845,(PicspRCC4223_RCC4223.09g02260.1:0.21770,(Auxpro_rna-XM_011401177.1:0.00055,AuxproUTEX25_rna-gnl|WGS_QOKY|APUTEX25_00001105-RA:0.00054)1.000:0.18236)0.465:0.03105)0.951:0.06352)0.230:0.01815,((TrespOTU1_jg7310.t1:0.00270,TrespOTU5_jg6250.t1:0.00867)0.998:0.12267,MyrbiaSAG882_k37_Locus_5991_Transcript_3_1.p1:0.18094)0.966:0.06713)0.914:0.03766)0.921:0.03785,((EllbilSAG24580_jg3923.t1:0.14022,(CocsubC169_rna-gnl|jgi|COCSUDRAFT_mRNA30714:0.01960,CocpriSAG2167_jg5357.t1:0.01426)0.999:0.13841)0.792:0.03016,((Micpus1545_204278.3.0.228:0.07496,MicpusNOUM17_mRNA5809:0.07558)1.000:0.16786,(Batpra_rna-XM_007512336.1:0.17451,(Ostluc_15057.2.0.231:0.03334,Osttau_mRNA_5029:0.05974)1.000:0.10317)0.737:0.05372)1.000:0.31620)0.801:0.02644)0.361:0.01525)0.791:0.04436)0.978:0.08235)0.968:0.11602)1.000:0.38343)0.864:0.15218)1.000:0.33560,(((((((Ulvmut_UM079_0029.1:0.10180,(DilproSAG2392_CL3328Contig1_1.p2:0.02831,DilpetSAG2240_k31_Locus_1478_Transcript_4_1.p1:0.01205)1.000:0.18331)0.999:0.17499,(((MicpusNOUM17_mRNA5453:0.09966,Micpus1545_13122.3.0.228:0.05106)0.995:0.09988,((Ostluc_94867.2.0.231:0.02834,Osttau_mRNA_865:0.03150)0.993:0.07287,Batpra_rna-XM_007510040.1:0.15115)0.804:0.03785)1.000:0.22657,(PicspRCC4223_RCC4223.01g08240.1:0.15531,(((Chlrei_Cre13.g592150.t1.2.v5.5:0.04119,Volcar_Vocar.0064s0025.1.v2.1:0.03233)1.000:0.10425,(((TrespTZW2008_jg1552.t1:0.01651,(TrespOTU5_jg6739.t1:0.00309,TrespOTU1_jg2926.t1:0.00312)0.871:0.01275)1.000:0.08206,(MyrbiaSAG882_k31_Locus_1531_Transcript_1_1.p2:0.03721,Astglo_Aster-05042:0.14203)0.552:0.01776)0.995:0.06284,((MyrbisSAG2043_jg583.t1:0.09006,(ApafusSAG2523_jg9292.t1:0.02634,ApalobSAG2145_jg8777.t1:0.02027)1.000:0.10758)0.511:0.02956,(SymirrSAG2036_jg1632.t1:0.09528,(EllbilSAG24580_jg1246.t1:0.11546,(CocsubC169_rna-gnl|jgi|COCSUDRAFT_mRNA22967:0.01914,CocpriSAG2167_jg4918.t1:0.01385)1.000:0.09019)0.920:0.04580)0.934:0.03732)0.272:0.01872)0.944:0.04184)0.766:0.01969,(((Auxpro_rna-XM_011397411.1:0.00288,AuxproUTEX25_rna-gnl|WGS_QOKY|APUTEX25_00004337-RA:0.00055)0.994:0.06655,HelspATCC50920_rna-gnl|ubcbot|H632_c2377p0_mRNA:0.18805)0.069:0.01015,(Chlsor1602_rna-gnl|WGS_LHPG|mrna.C2E21_1180:0.06028,Miccon24180_rna-gnl|WGS_LHPF|mrna.C2E20_2835:0.07364)0.969:0.04979)0.994:0.06267)0.911:0.04227)0.912:0.05103)0.795:0.07966)1.000:0.36434,((((MicpusNOUM17_mRNA5916:0.05845,Micpus1545_155401.3.0.228:0.06666)0.992:0.07818,(Ostluc_1537.2.0.231:0.02641,Osttau_mRNA_7101:0.03562)0.999:0.09463)0.845:0.04194,((Chrzof_Cz04g34160.t1.v5.2.3:0.10943,(Volcar_Vocar.0019s0253.1.v2.1:0.03031,Chlrei_Cre03.g158750.t1.1.v5.5:0.05865)0.998:0.13975)0.998:0.10461,(((MyrbiaSAG882_k69_Locus_6908_Transcript_4_1.p1:0.12377,Astglo_fgenesh1_pm.00117_23_23_t:0.11626)0.901:0.03390,(TrespOTU5_jg6874.t1:0.00394,TrespOTU1_jg7021.t1:0.00516)1.000:0.12454)0.947:0.03120,(MyrbisSAG2043_jg670.t1:0.12254,ApalobSAG2145_jg6213.t1:0.15063)0.469:0.01426)0.969:0.05926)0.999:0.10965)0.254:0.03612,Batpra_rna-XM_007515542.1:0.21731)1.000:0.41830)0.971:0.14113,(((((((((Ostluc_36611.2.0.231:0.0,Ostluc_27227.2.0.231:0.0):0.17632,Osttau_mRNA_1941:0.15744)1.000:0.26711,(Micpus1545_178311.3.0.228:0.17058,MicpusNOUM17_mRNA4500:0.28432)0.934:0.09236)0.618:0.05862,((((((CocpriSAG2167_jg8203.t1:0.01072,CocsubC169_rna-gnl|jgi|COCSUDRAFT_mRNA65263:0.02835)0.997:0.07954,EllbilSAG24580_jg580.t2:0.11966)0.945:0.04446,Botbra_Bobra.146_1s0007.1.v2.1:0.07765)0.914:0.02244,((((PicspRCC4223_RCC4223.11g02270.1:0.14058,((Miccon24180_rna-gnl|WGS_LHPF|mrna.C2E20_3952:0.04652,(Chlsor1602_rna-gnl|WGS_LHPG|mrna.C2E21_4653:0.02939,Parkes_jg7274.t1:0.04802)0.941:0.03275)0.954:0.03912,((Prowic_jg8044.t1:0.00298,Prowic_jg3501.t1:0.00294)0.995:0.06449,(AuxproUTEX25_rna-gnl|WGS_QOKY|APUTEX25_00005091-RA:0.00054,Auxpro_rna-XM_011402930.1:0.00055)1.000:0.09457)0.900:0.03671)0.815:0.02670)0.986:0.06332,SymirrSAG2036_jg10063.t1:0.19552)0.529:0.00085,((TrespTZW2008_jg1694.t1:0.01509,(TrespOTU3_jg865.t1:0.00055,(TrespOTU1_jg7948.t1:0.00584,TrespOTU5_jg5666.t1:0.00589)0.317:0.00293)0.903:0.01329)0.999:0.08805,(Astglo_e_gw1.00016.69.1_t:0.06095,MyrbiaSAG882_k25_Locus_6936_Transcript_3_1.p1:0.09423)0.448:0.01576)0.978:0.04700)0.812:0.02085,(MyrbisSAG2043_jg2722.t1:0.07235,(ApalobSAG2145_jg10823.t1:0.01572,ApafusSAG2523_jg8819.t1:0.03055)1.000:0.09073)0.259:0.01894)0.499:0.01098)0.901:0.03151,((Dunsal_Dusal.0219s00006.1.v1.0:0.19432,(Chlrei_Cre01.g028200.t1.1.v5.5:0.05492,Volcar_Vocar.0001s0899.1.v2.1:0.02207)0.999:0.08691)0.494:0.02671,(Monneg_rna-XM_014043972.1:0.12629,Chrzof_Cz06g13010.t1.v5.2.3:0.22244)0.919:0.04532)0.909:0.04024)0.319:0.04791,(Ulvmut_UM089_0032.1:0.46860,(DilpetSAG2240_k69_Locus_6291_Transcript_3_1.p1:0.07087,DilproSAG2392_k25_Locus_1505_Transcript_8_1.p1:0.02648)1.000:0.27160)1.000:0.28325)0.912:0.09015)0.989:0.15240,(((MicpusNOUM17_mRNA4205:0.09985,Micpus1545_46013.3.0.228:0.19769)0.995:0.13489,(Batpra_rna-XM_007509830.1:0.23053,(Ostluc_1794.2.0.231:0.01523,Osttau_mRNA_3194:0.05073)0.999:0.13816)0.566:0.05278)1.000:0.33290,(Chrzof_Cz11g20100.t1.v5.2.3:0.40195,(((Micpus1545_45923.3.0.228:0.05878,MicpusNOUM17_mRNA9873:0.08050)0.942:0.06685,(Batpra_rna-XM_007508631.1:0.17130,(Osttau_mRNA_1401:0.05466,Ostluc_47095.2.0.231:0.02978)0.999:0.11969)0.957:0.08816)1.000:0.31971,(Pracol_PRCOL_00006913-RA:0.39054,(((Ulvmut_UM011_0070.1:0.03220,UlvproYS2018_jg3446.t1:0.01798)0.975:0.08215,(DilpetSAG2240_k65_Locus_5789_Transcript_2_1.p1:0.04606,DilproSAG2392_CL649Contig1_1.p1:0.01473)0.998:0.11472)1.000:0.26987,(((SymirrSAG2036_jg3208.t1:0.16025,((MyrbisSAG2043_jg6192.t1:0.08213,((ApafusSAG2523_jg6157.t1:0.0,ApalobSAG2145_jg136.t1:0.0):0.01102,ApafusSAG2523_jg11166.t1:0.02944)1.000:0.15931)0.346:0.03314,(((TrespTZW2008_jg2031.t1:0.06257,(TrespOTU1_jg8126.t1:0.00283,(TrespOTU3_jg4269.t1:0.00055,TrespOTU5_jg7384.t1:0.00055)1.000:0.00055)0.968:0.03197)0.997:0.05705,(MyrbiaSAG882_k37_Locus_1161_Transcript_5_1.p1:0.13747,Astglo_Aster-00715:0.22654)0.966:0.05861)0.976:0.04625,((EllbilSAG24580_jg5745.t1:0.12038,(CocpriSAG2167_jg8312.t1:0.01741,CocsubC169_rna-gnl|jgi|COCSUDRAFT_mRNA28120:0.00968)0.999:0.09526)0.633:0.03495,Botbra_Bobra.0348s0007.1.v2.1:0.13610)0.963:0.05048)0.843:0.03045)0.900:0.04663)0.964:0.06466,(Dunsal_Dusal.0313s00016.1.v1.0:0.20819,(Volcar_Vocar.0045s0057.1.v2.1:0.04254,Chlrei_Cre01.g021600.t1.2.v5.5:0.02988)0.986:0.06767)0.762:0.04359)0.150:0.04968,(Monneg_rna-XM_014042671.1:0.11801,Chrzof_Cz05g19260.t1.v5.2.3:0.14260)0.913:0.06884)0.952:0.06680)0.901:0.08347)0.630:0.07767)0.847:0.06503)0.923:0.09445)0.924:0.07582)0.983:0.10247,((Pracol_PRCOL_00005052-RA:0.33285,(Osttau_mRNA_7146:0.00838,Ostluc_3761.2.0.231:0.05942)1.000:0.29958)1.000:0.40714,((((MicpusNOUM17_mRNA6817:0.07352,((Osttau_mRNA_688:0.01118,Ostluc_38084.2.0.231:0.05289)1.000:0.12450,Batpra_rna-XM_007510151.1:0.16183)0.968:0.06486)0.059:0.01767,Micpus1545_45119.3.0.228:0.10446)1.000:0.17511,(((((((DilproSAG2392_k25_Locus_2600_Transcript_3_1.p1:0.02093,DilpetSAG2240_k25_Locus_317_Transcript_7_1.p1:0.02939)1.000:0.22493,(Ulvmut_UM007_0131.1:0.04386,UlvproYS2018_jg8479.t1:0.05479)1.000:0.11597)0.988:0.07963,((Chrzof_Cz05g24090.t1.v5.2.3:0.11712,Monneg_rna-XM_014042878.1:0.13944)0.867:0.03719,(Dunsal_Dusal.0390s00008.1.v1.0:0.15232,(Chlrei_Cre12.g539100.t1.1.v5.5:0.04264,Volcar_Vocar.0065s0019.1.v2.1:0.07127)0.998:0.08685)0.320:0.03898)0.988:0.06933)0.728:0.03423,((ApalobSAG2145_jg6292.t1:0.01598,ApafusSAG2523_jg9760.t1:0.04249)1.000:0.16226,((EllbilSAG24580_jg3989.t1:0.10934,(CocsubC169_rna-gnl|jgi|COCSUDRAFT_mRNA35789:0.01574,CocpriSAG2167_jg8138.t1:0.01430)1.000:0.10771)0.959:0.04316,(MyrbisSAG2043_jg6277.t1:0.11938,(MyrbiaSAG882_k25_Locus_7734_Transcript_1_1.p1:0.12936,(Astglo_fgenesh1_pm.00115_23_8_t:0.10812,(TrespTZW2008_jg8687.t1:0.02369,(TrespOTU3_jg7083.t1:0.00482,(TrespOTU5_jg1737.t1:0.00665,TrespOTU1_jg11350.t1:0.00366)0.566:0.01004)0.960:0.03051)0.996:0.07546)0.618:0.03178)0.723:0.03077)0.417:0.03280)0.950:0.04719)0.893:0.04025)0.640:0.02425,((((AuxproUTEX25_rna-gnl|WGS_QOKY|APUTEX25_00002789-RA:0.0,Auxpro_rna-XM_011401568.1:0.0):0.10713,Prowic_jg2704.t1:0.10746)0.996:0.07661,(Parkes_jg4554.t1:0.13728,(Chlvar_estExt_Genewise1Plus.C_170057:0.04669,(Miccon24180_rna-gnl|WGS_LHPF|mrna.C2E20_2576:0.07637,Chlsor1602_rna-gnl|WGS_LHPG|mrna.C2E21_0057:0.04258)0.780:0.02196)0.952:0.03785)0.835:0.01711)0.840:0.03094,PicspRCC4223_RCC4223.02g00920.1:0.25794)0.880:0.03295)0.594:0.04600,HelspATCC50920_rna-gnl|ubcbot|H632_c486p0_mRNA:0.23181)0.169:0.04195,SymirrSAG2036_jg1936.t1:0.26373)0.984:0.10445)0.995:0.21956,(Micpus1545_16111.3.0.228:0.48619,((Prowic_jg4454.t1:0.20760,AuxproUTEX25_rna-gnl|WGS_QOKY|APUTEX25_00004158-RA:0.18386)0.988:0.13544,(((Parkes_jg1718.t1:0.21198,(Miccon24180_rna-gnl|WGS_LHPF|mrna.C2E20_0310:0.10497,Chlsor1602_rna-gnl|WGS_LHPG|mrna.C2E21_2181:0.12720)0.916:0.08253)0.746:0.07600,Astglo_e_gw1.00060.103.1_t:0.48762)0.670:0.03564,(Chrzof_Cz07g14080.t1.v5.2.3:0.28320,((TrespTZW2008_jg5261.t1:0.15122,(TrespOTU1_jg7463.t1:0.06860,TrespOTU5_jg6088.t1:0.02535)0.976:0.08062)0.999:0.22215,CocpriSAG2167_jg5618.t1:0.31395)0.493:0.07637)0.940:0.08469)0.801:0.06932)1.000:0.31294)1.000:0.41396)0.839:0.07090)0.485:0.08858)0.948:0.07957,(((DilpetSAG2240_k65_Locus_4833_Transcript_11_1.p1:0.13821,(Ulvmut_UM030_0035.1:0.04512,UlvproYS2018_jg4366.t1:0.03813)0.991:0.08623)0.998:0.17213,(HelspATCC50920_rna-gnl|ubcbot|H632_c2475p0_mRNA:0.21666,((Prowic_jg3590.t1:0.08707,(Auxpro_rna-XM_011400995.1:0.00882,(Auxpro_rna-XM_011400996.1:0.00055,AuxproUTEX25_rna-gnl|WGS_QOKY|APUTEX25_00005602-RA:0.00054)0.748:0.00497)0.994:0.07842)0.998:0.11029,((((Chlsor1602_rna-gnl|WGS_LHPG|mrna.C2E21_3016:0.04718,(Chlvar_IGS.gm_2_00405:0.06223,Miccon24180_rna-gnl|WGS_LHPF|mrna.C2E20_8137A:0.04807)0.849:0.01393)0.986:0.06189,((Chlrei_Cre16.g676400.t1.2.v5.5:0.05683,Volcar_Vocar.0018s0074.1.v2.1:0.02841)0.999:0.12202,(Dunsal_Dusal.1073s00002.1.v1.0:0.15066,Chrzof_Cz19g07020.t1.v5.2.3:0.12275)0.926:0.04396)0.721:0.03851)0.779:0.02175,(((((TrespTZW2008_jg2344.t1:0.01552,(TrespOTU1_jg5456.t1:0.00558,TrespOTU5_jg2578.t1:0.00560)0.960:0.02914)1.000:0.09350,(Astglo_e_gw1.00133.30.1_t:0.13657,MyrbiaSAG882_k25_Locus_2230_Transcript_1_1.p1:0.10418)0.638:0.02479)0.999:0.09369,(MyrbisSAG2043_jg10178.t1:0.11288,(ApalobSAG2145_jg8473.t1:0.02926,(ApafusSAG2523_jg6136.t1:0.01930,ApafusSAG2523_jg12212.t1:0.03622)0.738:0.01197)1.000:0.11893)0.289:0.02622)0.939:0.02788,(SymirrSAG2036_jg4056.t1:0.17102,(EllbilSAG24580_jg680.t1:0.15432,(CocsubC169_rna-gnl|jgi|COCSUDRAFT_mRNA26225:0.01302,CocpriSAG2167_jg9184.t1:0.01991)0.999:0.09763)0.836:0.02836)0.622:0.01230)0.925:0.03358,PicspRCC4223_RCC4223.12g00280.1:0.20040)0.662:0.02044)0.531:0.02648,(Batpra_rna-XM_007510590.1:0.15731,(Osttau_mRNA_7281:0.12178,(Micpus1545_55903.3.0.228:0.05302,MicpusNOUM17_mRNA9524:0.05754)0.964:0.06098)0.755:0.05067)0.999:0.18081)0.158:0.03225)0.852:0.05049)0.897:0.09131)0.998:0.32625,(((DilproSAG2392_CL377Contig1_1.p1:0.04319,DilpetSAG2240_k43_Locus_2708_Transcript_13_1.p1:0.05064)1.000:0.18766,(UlvproYS2018_jg6375.t1:0.07293,Ulvmut_UM072_0055.1:0.08271)1.000:0.19542)1.000:0.25034,(((Chlsor1602_rna-gnl|WGS_LHPG|mrna.C2E21_2520:0.05104,(Chlvar_gw1.5.40.1:0.03664,Miccon24180_rna-gnl|WGS_LHPF|mrna.C2E20_2719:0.13141)0.829:0.02135)0.999:0.09724,(((Astglo_gw1.00067.63.1_t:0.15273,((TrespTZW2008_jg5331.t1:0.06324,(TrespOTU5_jg8230.t1:0.00358,TrespOTU1_jg9351.t1:0.01405)0.557:0.01973)1.000:0.14524,(MyrbiaSAG882_k25_Locus_4396_Transcript_1_1.p1:0.10667,SymirrSAG2036_jg367.t1:0.13807)0.857:0.02670)0.785:0.01783)0.926:0.02664,(MyrbisSAG2043_jg8665.t1:0.13060,(Botbra_Bobra.176_1s0072.1.v2.1:0.17084,(EllbilSAG24580_jg4452.t1:0.20874,(CocpriSAG2167_jg3309.t1:0.03391,CocsubC169_rna-gnl|jgi|COCSUDRAFT_mRNA1346:0.02564)1.000:0.14196)0.858:0.03413)0.721:0.02597)0.448:0.02798)0.932:0.02909,((Chlrei_Cre12.g522850.t1.2.v5.5:0.08725,Volcar_Vocar.0006s0453.1.v2.1:0.07249)1.000:0.13707,((Monneg_rna-XM_014036441.1:0.19840,Chrzof_Cz05g23220.t1.v5.2.3:0.12061)0.852:0.04877,Dunsal_Dusal.0676s00006.1.v1.0:0.19976)0.479:0.03852)0.991:0.06640)0.428:0.02918)0.019:0.03153,((ApalobSAG2145_jg6084.t1:0.11834,ApafusSAG2523_jg3796.t1:0.06771)0.999:0.13702,(Prowic_jg5998.t1:0.19717,(Auxpro_rna-XM_011401190.1:0.00658,AuxproUTEX25_rna-gnl|WGS_QOKY|APUTEX25_00001096-RA:0.00055)0.990:0.13335)1.000:0.21082)0.884:0.05614)0.449:0.08060)0.999:0.25303)0.999:0.30698)0.408:0.03819,(Pracol_PRCOL_00003186-RA:0.69221,(Ostluc_1114.2.0.231:0.57631,PicspRCC4223_RCC4223.103g00230.1:0.94575)0.578:0.14372)0.943:0.15094)0.930:0.10987,((((((((MyrbisSAG2043_jg3048.t1:0.08206,(SymirrSAG2036_jg8348.t1:0.08604,(CocpriSAG2167_jg3860.t1:0.00598,CocsubC169_rna-gnl|jgi|COCSUDRAFT_mRNA63003:0.00827)0.998:0.04422)0.593:0.00815)0.849:0.00804,(Botbra_Bobra.60_2s0012.1.v2.1:0.09167,EllbilSAG24580_jg6559.t1:0.06750)0.841:0.01690)0.745:0.01435,((ApafusSAG2523_jg5332.t1:0.01400,(ApafusSAG2523_jg10592.t1:0.00055,ApalobSAG2145_jg5950.t1:0.00054)0.850:0.01076)0.990:0.06216,((TrespTZW2008_jg9331.t1:0.01254,((TrespOTU1_jg12638.t1:0.0,TrespOTU3_jg4936.t1:0.0):0.00271,TrespOTU5_jg11220.t1:0.00055)0.911:0.01979)0.997:0.08032,(MyrbiaSAG882_k31_Locus_6511_Transcript_1_1.p1:0.04150,Astglo_Aster-03611:0.09832)0.846:0.03056)0.964:0.04048)0.808:0.03393)0.824:0.01636,(PicspRCC4223_RCC4223.03g10410.1:0.12896,(Auxpro_rna-XM_011400456.1:0.13806,(HelspATCC50920_rna-gnl|ubcbot|H632_c3615p0_mRNA:0.07670,(Miccon24180_rna-gnl|WGS_LHPF|mrna.C2E20_4683:0.02561,Chlsor1602_rna-gnl|WGS_LHPG|mrna.C2E21_7163A:0.01590)0.972:0.05103)0.813:0.02991)0.690:0.03089)0.986:0.06485)0.850:0.04193,((Chrzof_Cz01g20190.t1.v5.2.3:0.02684,Monneg_rna-XM_014040498.1:0.06399)1.000:0.10923,(Dunsal_Dusal.0117s00019.1.v1.0:0.11190,(Volcar_Vocar.0005s0306.1.v2.1:0.01608,Chlrei_Cre10.g427700.t1.2.v5.5:0.01575)0.997:0.07366)0.999:0.10917)0.949:0.05769)0.270:0.03812,((((DilproSAG2392_k25_Locus_3643_Transcript_5_1.p1:0.00055,DilproSAG2392_k43_Locus_3551_Transcript_4_1.p1:0.00055)0.957:0.01877,(DilpetSAG2240_k31_Locus_1196_Transcript_21_1.p1:0.00055,DilpetSAG2240_k69_Locus_2472_Transcript_5_1.p1:0.00055)0.835:0.00770)0.989:0.08433,(UlvproYS2018_jg9299.t1:0.03941,Ulvmut_UM001_0318.1:0.04019)0.999:0.11180)1.000:0.14980,((Osttau_mRNA_5280:0.05075,Ostluc_87146.2.0.231:0.04232)0.991:0.07482,(Batpra_rna-XM_007511518.1:0.17300,(MicpusNOUM17_mRNA9894:0.07190,Micpus1545_163491.3.0.228:0.09414)0.975:0.05597)0.882:0.05316)0.999:0.13241)0.433:0.04577)0.289:0.04564,(MyrbisSAG2043_jg7911.t1:0.17285,(CocpriSAG2167_jg6011.t1:0.10474,CocsubC169_rna-gnl|jgi|COCSUDRAFT_mRNA34952:0.04798)1.000:0.28168)0.304:0.05496)1.000:0.25318,(Chrzof_Cz11g08050.t1.v5.2.3:0.60498,(Chrzof_Cz12g14090.t1.v5.2.3:0.43889,Chrzof_Cz12g19230.t1.v5.2.3:0.34747)0.637:0.10208)0.935:0.10208)0.995:0.16478)0.713:0.05882)0.422:0.04246,(Ostluc_38897.2.0.231:0.30513,Micpus1545_20852.3.0.228:0.42474)1.000:0.56294)0.523:0.05697,(PicspRCC4223_RCC4223.128g00290.1:0.74313,(((Ulvmut_UM097_0027.1:0.00793,UlvproYS2018_jg6113.t1:0.03368)0.999:0.33706,(Astglo_Aster-06136:0.30206,((TrespTZW2008_jg7041.t1:0.04956,(TrespOTU1_jg11176.t1:0.00055,(TrespOTU3_jg6904.t1:0.00321,TrespOTU5_jg1905.t1:0.01305)0.824:0.00314)0.974:0.05921)1.000:0.24232,((SymirrSAG2036_jg8354.t1:0.18909,(((ApafusSAG2523_jg7856.t1:0.02383,ApalobSAG2145_jg8919.t1:0.02323)1.000:0.13236,(Parkes_jg1531.t1:0.04895,(HelspATCC50920_rna-gnl|ubcbot|H632_c14p1_mRNA:0.12797,((Chlsor1602_rna-gnl|WGS_LHPG|mrna.C2E21_0386:0.01236,Miccon24180_rna-gnl|WGS_LHPF|mrna.C2E20_2518:0.01612)0.983:0.03146,(PicspRCC4223_RCC4223.02g02020.1:0.04973,(Prowic_jg8971.t1:0.03972,(AuxproUTEX25_rna-gnl|WGS_QOKY|APUTEX25_00002747-RA:0.00055,Auxpro_rna-XM_011401522.1:0.00054)0.965:0.02689)0.997:0.06070)0.942:0.02586)0.345:0.00578)0.248:0.01046)0.998:0.07732)0.848:0.03136,((((CocpriSAG2167_jg9263.t1:0.00054,CocsubC169_rna-gnl|jgi|COCSUDRAFT_mRNA54781:0.00312)0.999:0.08235,(EllbilSAG24580_jg3115.t1:0.04613,Botbra_Bobra.106_1s0011.1.v2.1:0.09036)0.693:0.03204)0.925:0.03408,((Chrzof_Cz03g22040.t1.v5.2.3:0.16087,(Dunsal_Dusal.0054s00011.1.v1.0:0.07467,(Chlrei_Cre17.g719000.t1.2.v5.5:0.00752,Volcar_Vocar.0004s0160.1.v2.1:0.01566)1.000:0.11026)0.702:0.04677)0.602:0.02043,((MicpusNOUM17_mRNA9026:0.04358,Micpus1545_182099.3.0.228:0.03219)0.964:0.04479,(Batpra_rna-XM_007509700.1:0.10184,(Ostluc_89708.2.0.231:0.03103,Osttau_mRNA_2142:0.05750)0.993:0.08231)0.844:0.05791)1.000:0.13131)0.885:0.02747)0.656:0.02085,MyrbisSAG2043_jg10625.t1:0.10316)0.760:0.01220)0.891:0.03155)0.359:0.03680,Botbra_Bobra.0030s0013.1.v2.1:0.19533)0.952:0.09724)0.680:0.08902)0.960:0.15633)1.000:0.46189,((((((ApalobSAG2145_jg9135.t1:0.0,ApafusSAG2523_jg10900.t1:0.0):0.00972,ApafusSAG2523_jg9891.t1:0.01002)0.999:0.08904,((((Chrzof_Cz12g25040.t1.v5.2.3:0.02319,(Monneg_rna-XM_014041255.1:0.01223,Monneg_rna-XM_014045598.1:0.02972)0.970:0.03738)0.983:0.02989,(Chlrei_Cre04.g223850.t1.2.v5.5:0.01933,Volcar_Vocar.0049s0041.1.v2.1:0.00725)0.997:0.05491)0.507:0.01616,Dunsal_Dusal.0443s00010.1.v1.0:0.05888)0.937:0.03181,((Pracol_PRCOL_00000470-RA:0.13832,((MicpusNOUM17_mRNA6019:0.02895,Micpus1545_161518.3.0.228:0.02443)0.186:0.01088,((Osttau_mRNA_6016:0.02296,Ostluc_49732.2.0.231:0.00359)0.892:0.02545,Batpra_rna-XM_007513281.1:0.09947)0.958:0.03095)0.995:0.06669)0.683:0.03184,(((EllbilSAG24580_jg4464.t1:0.08323,Botbra_Bobra.0229s0014.1.v2.1:0.07505)0.558:0.01806,((MyrbisSAG2043_jg8530.t1:0.04689,(CocpriSAG2167_jg3125.t1:0.01424,CocsubC169_rna-gnl|jgi|COCSUDRAFT_mRNA24291:0.01520)0.960:0.02295)0.366:0.00833,(Astglo_fgenesh1_pm.00051_23_28_t:0.07431,(TrespTZW2008_jg3292.t1:0.01186,(TrespOTU5_jg8485.t1:0.00727,(TrespOTU3_jg6393.t1:0.00055,TrespOTU1_jg6853.t1:0.00354)0.000:0.00053)0.774:0.00566)0.983:0.04712)0.979:0.04225)0.855:0.01232)0.869:0.01150,((((HelspATCC50920_rna-gnl|ubcbot|H632_c939p0_mRNA:0.07593,(AuxproUTEX25_rna-gnl|WGS_QOKY|APUTEX25_00000018-RA:0.07352,(Prowic_jg2645.t1:0.00061,Prowic_jg7477.t1:0.00265)0.739:0.02283)0.961:0.03813)0.929:0.03235,(Chlsor1602_rna-gnl|WGS_LHPG|mrna.C2E21_2241:0.01813,(Chlvar_estExt_fgenesh3_pm.C_50036:0.05626,Miccon24180_rna-gnl|WGS_LHPF|mrna.C2E20_8521:0.00503)0.949:0.01516)0.949:0.02819)0.738:0.01535,PicspRCC4223_RCC4223.03g06180.1:0.06391)0.980:0.04327,(MyrbiaSAG882_k31_Locus_5635_Transcript_33_1.p1:0.09999,SymirrSAG2036_jg10605.t1:0.08181)0.850:0.02970)0.762:0.00871)0.851:0.01417)0.656:0.01355)0.925:0.03796)0.914:0.07649,(DilproSAG2392_k25_Locus_4624_Transcript_4_1.p1:0.14116,(UlvproYS2018_jg9464.t1:0.02238,Ulvmut_UM045_0011.1:0.00054)0.999:0.14376)0.924:0.10006)1.000:0.62005,((Pracol_PRCOL_00004257-RA:0.27062,((((TrespOTU3_jg1772.t1:0.0,TrespOTU1_jg2777.t1:0.0,TrespOTU5_jg6470.t1:0.0):0.01894,TrespTZW2008_jg5953.t1:0.02309)1.000:0.11596,(MyrbiaSAG882_k31_Locus_439_Transcript_5_1.p1:0.13662,Astglo_fgenesh1_pg.00056_23_13_t:0.16565)0.779:0.03370)0.510:0.02179,(((((Dunsal_Dusal.0552s00009.1.v1.0:0.07315,(Volcar_Vocar.0013s0117.1.v2.1:0.00482,Chlrei_Cre03.g199647.t1.1.v5.5:0.00889)0.971:0.04375)0.987:0.06897,Chrzof_Cz01g01210.t1.v5.2.3:0.13862)0.932:0.05212,((Miccon24180_rna-gnl|WGS_LHPF|mrna.C2E20_8224:0.03242,(Chlsor1602_rna-gnl|WGS_LHPG|mrna.C2E21_0860:0.01126,Chlvar_estExt_Genewise1.C_10149:0.00650)0.832:0.00830)0.945:0.02418,(AuxproUTEX25_rna-gnl|WGS_QOKY|APUTEX25_00000753-RA:0.06179,(Parkes_jg1104.t1:0.04488,(PicspRCC4223_RCC4223.01g04630.1:0.10894,HelspATCC50920_rna-gnl|ubcbot|H632_c258p1_mRNA:0.17224)0.897:0.03775)0.676:0.00571)0.101:0.00496)0.264:0.02327)0.917:0.02791,(((Ulvmut_UM037_0121.1:0.10610,(DilproSAG2392_CL4314Contig1_1.p1:0.01796,DilpetSAG2240_k43_Locus_4158_Transcript_2_1.p1:0.00283)0.995:0.07593)1.000:0.12227,(ApalobSAG2145_jg2721.t1:0.02607,ApafusSAG2523_jg8677.t1:0.01249)1.000:0.13980)0.949:0.04190,((Botbra_Bobra.0297s0007.1.v2.1:0.10078,SymirrSAG2036_jg6447.t1:0.14487)0.948:0.03954,(MyrbisSAG2043_jg199.t1:0.08576,((CocpriSAG2167_jg5135.t1:0.00593,CocsubC169_rna-gnl|jgi|COCSUDRAFT_mRNA22852:0.00068)1.000:0.08551,EllbilSAG24580_jg368.t1:0.05735)0.879:0.02109)0.816:0.01149)0.818:0.01638)0.914:0.02527)0.368:0.00890,((MicpusNOUM17_mRNA1372:0.02099,Micpus1545_122321.3.0.228:0.00913)0.486:0.00055,(Batpra_rna-XM_007511198.1:0.06931,(Ostluc_26958.2.0.231:0.00879,Osttau_mRNA_1668:0.01863)0.992:0.04416)0.807:0.02656)0.997:0.07108)0.528:0.02628)0.976:0.09377)0.987:0.15855,(CocsubC169_rna-gnl|jgi|COCSUDRAFT_mRNA18991:0.40750,((((ApalobSAG2145_jg1260.t1:0.0,ApafusSAG2523_jg8551.t1:0.0):0.04728,(SymirrSAG2036_jg5168.t1:0.03648,(DilproSAG2392_k31_Locus_8917_Transcript_2_1.p1:0.09555,(Ulvmut_UM102_0046.1:0.02026,UlvproYS2018_jg1303.t1:0.02529)0.991:0.06047)1.000:0.09092)0.737:0.02395)0.670:0.00324,(((Botbra_Bobra.0128s0035.1.v2.1:0.01053,EllbilSAG24580_jg8402.t1:0.02018)0.788:0.00951,(Monneg_rna-XM_014047982.1:0.01741,((Dunsal_Dusal.0006s00020.1.v1.0:0.04298,(Chlrei_Cre06.g298650.t1.2.v5.5:0.00872,Volcar_Vocar.0021s0181.1.v2.1:0.04129)0.937:0.01687)0.813:0.01305,Chrzof_Cz09g30170.t1.v5.2.3:0.00991)0.700:0.00987)0.947:0.02208)0.536:0.01328,(CocsubC169_rna-gnl|jgi|COCSUDRAFT_mRNA25465:0.00315,CocpriSAG2167_jg2414.t1:0.00314)0.842:0.00843)0.634:0.00082)0.748:0.00529,(((((PicspRCC4223_RCC4223.10g02920.1:0.02378,(HelspATCC50920_rna-gnl|ubcbot|H632_c1149p0_mRNA:0.04779,(Prowic_jg6325.t1:0.02212,(Auxpro_rna-XM_011399872.1:0.00055,AuxproUTEX25_rna-gnl|WGS_QOKY|APUTEX25_00002001-RA:0.00053)0.956:0.02560)0.852:0.01959)0.956:0.02567)0.851:0.00802,(Chlsor1602_rna-gnl|WGS_LHPG|mrna.C2E21_6011B:0.00055,(Parkes_jg10134.t1:0.03905,Miccon24180_rna-gnl|WGS_LHPF|mrna.C2E20_3013:0.01210)0.597:0.00055)0.885:0.00696)0.989:0.02492,(MyrbiaSAG882_k55_Locus_2566_Transcript_5_1.p1:0.01763,(Astglo_Aster-05977:0.02499,((TrespOTU1_jg661.t1:0.0,TrespOTU3_jg2625.t1:0.0,TrespOTU5_jg9704.t1:0.0):0.00307,TrespTZW2008_jg10335.t1:0.00054)0.543:0.01330)0.511:0.00479)0.878:0.01030)0.659:0.00055,MyrbisSAG2043_jg7809.t1:0.01924)0.753:0.00367,(Pracol_PRCOL_00003748-RA:0.05326,(Batpra_rna-XM_007513569.1:0.02525,((Micpus1545_154750.3.0.228:0.02843,MicpusNOUM17_mRNA1150:0.00053)0.988:0.02855,(Osttau_mRNA_6638:0.01231,Ostluc_32748.2.0.231:0.01278)0.999:0.04551)0.146:0.00118)0.955:0.02872)0.997:0.04817)0.680:0.00054)0.758:0.02433)0.997:0.21423)0.999:0.33497)0.701:0.15387,(((Ostluc_40865.2.0.231:0.10871,Osttau_mRNA_5936:0.15476)1.000:0.34862,(MicpusNOUM17_mRNA3358:0.24429,Micpus1545_10648.3.0.228:0.27059)0.928:0.11604)0.985:0.22760,(Dunsal_Dusal.0734s00005.1.v1.0:0.51125,((MyrbiaSAG882_k69_Locus_1360_Transcript_10_1.p1:0.32883,MyrbisSAG2043_jg3177.t1:0.17619)0.934:0.10609,((Botbra_Bobra.160_2s0041.1.v2.1:0.43161,((Parkes_jg3661.t1:0.41181,PicspRCC4223_RCC4223.17g01030.1:0.70029)0.957:0.14063,EllbilSAG24580_jg485.t1:0.30796)0.406:0.06857)0.846:0.10782,SymirrSAG2036_jg10107.t1:0.38448)0.750:0.08465)0.193:0.05514)0.709:0.10768)1.000:0.60360)0.000:0.06449)0.988:0.19773)0.996:0.24863)0.167:0.04630,((((Monneg_rna-XM_014050303.1:0.15205,(Chlrei_Cre07.g334200.t1.2.v5.5:0.03162,Volcar_Vocar.0006s0010.1.v2.1:0.03397)1.000:0.13193)0.691:0.03646,(Pracol_PRCOL_00001922-RA:0.23566,(Micpus1545_60294.3.0.228:0.04240,MicpusNOUM17_mRNA7877:0.02976)1.000:0.13437)1.000:0.12747)0.434:0.02514,(((PicspRCC4223_RCC4223.03g03730.1:0.24514,(Chlsor1602_rna-gnl|WGS_LHPG|mrna.C2E21_4942B:0.03521,Miccon24180_rna-gnl|WGS_LHPF|mrna.C2E20_5189:0.04293)0.993:0.05151)0.869:0.02004,(Parkes_jg7823.t1:0.08082,((AuxproUTEX25_rna-gnl|WGS_QOKY|APUTEX25_00001450-RA:0.00055,Auxpro_rna-XM_011401627.1:0.00053)1.000:0.08842,(Prowic_jg4868.t1:0.00054,Prowic_jg8773.t1:0.00328)1.000:0.10551)0.934:0.04758)0.028:0.01996)0.957:0.04812,((DilproSAG2392_k37_Locus_4805_Transcript_7_1.p1:0.00558,DilpetSAG2240_k31_Locus_6678_Transcript_7_1.p1:0.03430)0.995:0.10784,(UlvproYS2018_jg6145.t1:0.03578,Ulvmut_UM047_0055.1:0.04797)0.999:0.15698)1.000:0.25997)0.844:0.04171)0.125:0.00054,(((ApafusSAG2523_jg2962.t1:0.03697,ApalobSAG2145_jg3961.t1:0.05226)1.000:0.06837,(Botbra_Bobra.0159s0088.1.v2.1:0.11712,(EllbilSAG24580_jg1989.t1:0.04882,(CocpriSAG2167_jg1809.t1:0.00737,CocsubC169_rna-gnl|jgi|COCSUDRAFT_mRNA12193:0.01554)1.000:0.07782)0.936:0.04316)0.867:0.01655)0.808:0.02985,(MyrbisSAG2043_jg7025.t1:0.07357,(MyrbiaSAG882_k49_Locus_5534_Transcript_6_1.p1:0.10132,(Astglo_Aster-07692:0.11963,(TrespTZW2008_jg3696.t1:0.01712,(TrespOTU1_jg1424.t1:0.00310,(TrespOTU3_jg10855.t1:0.00300,TrespOTU5_jg2996.t1:0.00301)0.752:0.00289)0.878:0.01361)0.980:0.05188)0.565:0.02735)0.978:0.04277)0.707:0.02191)0.961:0.04851)1.000:0.77093)0.711:0.06934)0.969:0.10689,((((HelspATCC50920_rna-gnl|ubcbot|H632_c2496p0_mRNA:0.35779,(((((MyrbisSAG2043_jg4585.t1:0.12961,((TrespTZW2008_jg1730.t1:0.02748,(TrespOTU3_jg7765.t1:0.00632,(TrespOTU5_jg5834.t1:0.00313,TrespOTU1_jg1711.t1:0.00318)0.745:0.00310)0.820:0.00810)0.995:0.06683,(Astglo_e_gw1.00129.2.1_t:0.10013,MyrbiaSAG882_k25_Locus_1935_Transcript_12_1.p1:0.08108)0.884:0.03201)0.963:0.04156)0.760:0.02518,((EllbilSAG24580_jg2765.t1:0.08792,CocsubC169_rna-gnl|jgi|COCSUDRAFT_mRNA64920:0.14355)0.991:0.07529,(SymirrSAG2036_jg1379.t1:0.21082,(ApalobSAG2145_jg3256.t1:0.01826,ApafusSAG2523_jg6796.t1:0.02859)1.000:0.17866)0.120:0.03283)0.908:0.03867)0.935:0.03591,((Miccon24180_rna-gnl|WGS_LHPF|mrna.C2E20_5210:0.12262,Chlsor1602_rna-gnl|WGS_LHPG|mrna.C2E21_7802C:0.08103)0.951:0.06771,(Prowic_jg6062.t1:0.15529,(Auxpro_rna-XM_011397766.1:0.0,AuxproUTEX25_rna-gnl|WGS_QOKY|APUTEX25_00002574-RA:0.0):0.11539)1.000:0.10865)0.934:0.05534)0.582:0.03976,((Dunsal_Dusal.0175s00005.1.v1.0:0.33383,(Chrzof_Cz05g10330.t1.v5.2.3:0.09561,Monneg_rna-XM_014049735.1:0.20998)0.934:0.05770)0.336:0.03136,(Volcar_Vocar.0006s0298.1.v2.1:0.06121,Chlrei_Cre12.g513701.t1.2.v5.5:0.05916)1.000:0.15578)0.995:0.09778)0.905:0.02899,(((DilproSAG2392_CL4253Contig1_1.p1:0.01941,DilpetSAG2240_k25_Locus_750_Transcript_5_1.p1:0.01734)0.995:0.12776,(Ulvmut_UM075_0076.1:0.03155,UlvproYS2018_jg4205.t1:0.06130)1.000:0.18334)1.000:0.22565,PicspRCC4223_RCC4223.06g04180.1:0.25379)0.418:0.03776)0.869:0.04161)0.762:0.05411,(Pracol_PRCOL_00001178-RA:0.33459,((MicpusNOUM17_mRNA1524:0.07618,Micpus1545_16058.3.0.228:0.06103)0.999:0.15250,(Batpra_rna-XM_007512944.1:0.32703,(Ostluc_40877.2.0.231:0.04134,Osttau_mRNA_6215:0.07013)0.990:0.11670)0.000:0.05820)0.999:0.20041)0.000:0.03154)1.000:0.57326,((Monneg_rna-XM_014046070.1:0.57675,(((DilpetSAG2240_k61_Locus_6853_Transcript_5_1.p1:0.07570,DilproSAG2392_CL3435Contig1_1.p1:0.09866)0.998:0.20522,(UlvproYS2018_jg9187.t1:0.09718,Ulvmut_UM075_0053.1:0.11087)0.985:0.14061)1.000:0.43963,(((Chlsor1602_rna-gnl|WGS_LHPG|mrna.C2E21_2550A:0.06600,Miccon24180_rna-gnl|WGS_LHPF|mrna.C2E20_1227:0.13738)0.952:0.09840,((Micpus1545_212745.3.0.228:0.21863,MicpusNOUM17_mRNA1336:0.21739)1.000:0.19524,(Osttau_mRNA_7381:0.22521,(Batpra_rna-XM_007510395.1:0.25083,(MicpusNOUM17_mRNA10160:0.12441,Micpus1545_46671.3.0.228:0.09783)0.994:0.11415)0.643:0.06074)0.898:0.08741)0.997:0.20405)1.000:0.22459,((Dunsal_Dusal.0573s00007.1.v1.0:0.34400,((((ApafusSAG2523_jg6780.t1:0.04759,(ApafusSAG2523_jg3656.t1:0.0,ApalobSAG2145_jg6702.t1:0.0):0.05852)1.000:0.29522,(EllbilSAG24580_jg6050.t1:0.29810,(CocsubC169_rna-gnl|jgi|COCSUDRAFT_mRNA31548:0.03586,CocpriSAG2167_jg9064.t1:0.04710)1.000:0.22657)0.985:0.13310)0.506:0.06231,(Astglo_Aster-04033:0.39138,(MyrbiaSAG882_k25_Locus_6060_Transcript_1_1.p1:0.29014,(TrespTZW2008_jg8716.t1:0.15621,(TrespOTU1_jg577.t1:0.00623,(TrespOTU5_jg9779.t1:0.00579,TrespOTU3_jg2551.t1:0.01149)0.758:0.00238)0.985:0.08297)0.987:0.11508)0.814:0.08700)0.960:0.10806)0.138:0.05589,MyrbisSAG2043_jg2996.t1:0.28877)0.963:0.11364)0.976:0.15295,(Pracol_PRCOL_00005306-RA:0.44315,PicspRCC4223_RCC4223.02g09800.1:0.49752)0.682:0.07935)0.883:0.11544)0.900:0.11915)0.855:0.08894)0.999:0.27126,((PicspRCC4223_RCC4223.27g00640.1:0.65903,(Pracol_PRCOL_00004347-RA:0.39520,((CocpriSAG2167_jg4972.t1:0.20183,(Astglo_gw1.00101.30.1_t:0.25608,(TrespOTU1_jg3045.t1:0.00115,TrespOTU3_jg1509.t1:0.00816)1.000:0.22196)0.861:0.08958)0.992:0.20581,(DilproSAG2392_k43_Locus_1357_Transcript_5_1.p1:0.23073,(Ulvmut_UM004_0298.1:0.07961,UlvproYS2018_jg6775.t1:0.05170)1.000:0.24669)1.000:0.36092)0.649:0.10469)0.971:0.22384)0.996:0.32378,((Pracol_PRCOL_00005127-RA:0.33912,(((Astglo_fgenesh1_pm.00149_23_4_t:0.32527,(TrespOTU1_jg12369.t1:0.00924,TrespOTU3_jg3630.t1:0.07080)1.000:0.22391)0.904:0.06008,((MicpusNOUM17_mRNA8740:0.19443,(Osttau_mRNA_2207:0.12232,Ostluc_1733.2.0.231:0.05898)1.000:0.22504)0.999:0.25569,(Botbra_Bobra.0159s0233.1.v2.1:0.25398,(((Dunsal_Dusal.0120s00023.1.v1.0:0.27896,ApafusSAG2523_jg5257.t1:0.18119)0.977:0.08367,(CocsubC169_rna-gnl|jgi|COCSUDRAFT_mRNA28415:0.03467,CocpriSAG2167_jg6630.t1:0.03624)1.000:0.22142)0.245:0.03533,((AuxproUTEX25_rna-gnl|WGS_QOKY|APUTEX25_00003719-RA:0.0,Auxpro_rna-XM_011399756.1:0.0):0.24386,PicspRCC4223_RCC4223.12g02110.1:0.38443)0.773:0.08966)0.904:0.04464)0.807:0.04209)0.593:0.02892)0.974:0.09932,(Ulvmut_UM115_0009.1:0.27042,(DilproSAG2392_CL4543Contig1_1.p1:0.08506,DilpetSAG2240_k25_Locus_6126_Transcript_11_1.p1:0.04211)0.999:0.17376)0.993:0.15987)0.632:0.07503)1.000:0.39349,((((DilpetSAG2240_k69_Locus_5337_Transcript_1_1.p1:0.00054,(DilpetSAG2240_k55_Locus_2902_Transcript_3_1.p1:0.01163,DilproSAG2392_k31_Locus_7841_Transcript_3_1.p1:0.04890)0.635:0.00573)1.000:0.13905,(Ulvmut_UM008_0126.1:0.04989,UlvproYS2018_jg9016.t1:0.04390)1.000:0.15525)0.912:0.06882,((Batpra_rna-XM_007510178.1:0.06563,((Osttau_mRNA_705:0.02786,Ostluc_25999.2.0.231:0.00906)0.976:0.05211,(Micpus1545_164298.3.0.228:0.03920,MicpusNOUM17_mRNA8886:0.04588)0.798:0.02854)0.427:0.02570)0.999:0.12771,((EllbilSAG24580_jg2550.t1:0.10394,(((MyrbisSAG2043_jg408.t1:0.05337,(ApalobSAG2145_jg694.t1:0.01632,ApafusSAG2523_jg8220.t1:0.02130)1.000:0.12209)0.735:0.01707,(((Chrzof_Cz01g13050.t1.v5.2.3:0.05490,(Chlrei_Cre07.g314900.t1.1.v5.5:0.04420,Volcar_Vocar.0072s0011.1.v2.1:0.04358)0.989:0.04678)0.938:0.02659,(((Chlsor1602_rna-gnl|WGS_LHPG|mrna.C2E21_2224:0.01106,(Miccon24180_rna-gnl|WGS_LHPF|mrna.C2E20_8411:0.05037,Chlvar_IGS.gm_5_00259:0.03266)0.836:0.00854)0.974:0.03015,(HelspATCC50920_rna-gnl|ubcbot|H632_c24p2_mRNA:0.11308,(Prowic_jg9614.t1:0.07575,(Auxpro_rna-XM_011402867.1:0.00055,AuxproUTEX25_rna-gnl|WGS_QOKY|APUTEX25_00001750-RA:0.00055)0.994:0.05686)0.998:0.07647)0.964:0.04049)0.930:0.02917,PicspRCC4223_RCC4223.17g00060.1:0.12785)0.220:0.01325)0.879:0.01872,(CocsubC169_rna-gnl|jgi|COCSUDRAFT_mRNA53012:0.00055,CocpriSAG2167_jg4991.t1:0.00345)1.000:0.09078)0.930:0.03191)0.842:0.01235,(Astglo_fgenesh1_pm.00079_23_7_t:0.06485,(TrespTZW2008_jg8594.t1:0.01050,(TrespOTU1_jg3774.t1:0.00320,TrespOTU5_jg2152.t1:0.00594)0.931:0.01887)1.000:0.06688)0.920:0.01913)0.829:0.01420)0.799:0.02285,(SymirrSAG2036_jg3323.t1:0.20547,Botbra_Bobra.0041s0048.1.v2.1:0.18669)0.630:0.02558)0.972:0.06106)0.864:0.07259)1.000:0.45617,(Pracol_PRCOL_00005522-RA:0.34157,((Ulvmut_UM015_0067.1:0.25687,(DilproSAG2392_CL153Contig1_1.p1:0.05354,DilpetSAG2240_k37_Locus_5195_Transcript_5_1.p1:0.03209)1.000:0.15676)0.903:0.07078,((((PicspRCC4223_RCC4223.04g02070.1:0.25841,Parkes_jg1860.t1:0.19570)0.223:0.00062,(((((CocsubC169_rna-gnl|jgi|COCSUDRAFT_mRNA1410:0.02393,CocpriSAG2167_jg6466.t1:0.02911)0.999:0.14629,SymirrSAG2036_jg343.t1:0.24646)0.654:0.04727,(Astglo_e_gw1.00149.40.1_t:0.17112,((TrespTZW2008_jg4801.t1:0.03858,(TrespOTU5_jg1433.t1:0.02078,(TrespOTU1_jg3413.t1:0.01371,TrespOTU3_jg5837.t1:0.02258)0.400:0.00549)0.994:0.03964)0.998:0.07681,(MyrbisSAG2043_jg1924.t1:0.11854,(MyrbiaSAG882_k69_Locus_7904_Transcript_2_1.p1:0.11343,ApalobSAG2145_jg7547.t1:0.20753)0.913:0.03271)0.718:0.02296)0.347:0.04089)0.218:0.02148)0.452:0.02287,(EllbilSAG24580_jg3419.t1:0.12921,Botbra_Bobra.0068s0054.1.v2.1:0.25324)0.936:0.04832)0.942:0.03891,(((Auxpro_rna-XM_011398913.1:0.00292,AuxproUTEX25_rna-gnl|WGS_QOKY|APUTEX25_00005501-RA:0.00055)1.000:0.28446,(Dunsal_Dusal.0141s00001.1.v1.0:0.19559,(Chrzof_Cz04g34220.t1.v5.2.3:0.16224,(Chlrei_Cre03.g156150.t1.1.v5.5:0.10221,Volcar_Vocar.0019s0050.1.v2.1:0.05370)0.752:0.04316)0.236:0.02906)0.919:0.04031)0.826:0.02722,(Chlsor1602_rna-gnl|WGS_LHPG|mrna.C2E21_8116:0.04132,Miccon24180_rna-gnl|WGS_LHPF|mrna.C2E20_3735:0.07023)0.992:0.07147)0.653:0.02272)0.859:0.03226)0.906:0.06316,(MicpusNOUM17_mRNA4799:0.19857,(Batpra_rna-XM_007513404.1:0.21674,(Osttau_mRNA_6912:0.04889,Ostluc_42318.2.0.231:0.03632)0.998:0.12266)0.933:0.07782)1.000:0.19590)0.713:0.05167,Prowic_jg963.t1:0.18774)0.927:0.06846)0.996:0.18261)0.992:0.22663)0.266:0.08125)0.986:0.21609)0.736:0.10468)0.981:0.16313)0.939:0.12137,((Ostluc_41563.2.0.231:0.31379,((PicspRCC4223_RCC4223.03g05070.1:0.33071,(AuxproUTEX25_rna-gnl|WGS_QOKY|APUTEX25_00004115-RA:0.23274,(Astglo_e_gw1.00120.229.1_t:0.25718,(Chlvar_e_gw1.18.70.1:0.06659,Parkes_jg1058.t1:0.15989)0.646:0.06603)0.584:0.05462)0.859:0.05731)0.737:0.05457,CocsubC169_rna-gnl|jgi|COCSUDRAFT_mRNA17914:0.31256)0.670:0.11311)1.000:0.58034,((Pracol_PRCOL_00003854-RA:0.29096,((((DilpetSAG2240_k31_Locus_1095_Transcript_6_1.p1:0.05174,DilproSAG2392_CL1709Contig1_1.p1:0.06076)1.000:0.22617,(Ulvmut_UM015_0114.1:0.05837,UlvproYS2018_jg5616.t1:0.10669)0.991:0.13070)0.995:0.15988,(HelspATCC50920_rna-gnl|ubcbot|H632_c830p0_mRNA:0.24603,(SymirrSAG2036_jg306.t1:0.28431,((((Auxpro_rna-XM_011398475.1:0.0,AuxproUTEX25_rna-gnl|WGS_QOKY|APUTEX25_00001584-RA:0.0):0.18647,(Parkes_jg10001.t1:0.16948,(Miccon24180_rna-gnl|WGS_LHPF|mrna.C2E20_7513:0.09447,Chlsor1602_rna-gnl|WGS_LHPG|mrna.C2E21_5863:0.06261)0.968:0.05342)0.683:0.03801)0.849:0.03859,((Chrzof_Cz12g23200.t1.v5.2.3:0.14606,(Dunsal_Dusal.0096s00002.1.v1.0:0.19568,(Volcar_Vocar.0016s0046.1.v2.1:0.07706,Chlrei_Cre10.g420900.t1.2.v5.5:0.04611)0.999:0.14501)0.747:0.07153)0.884:0.04399,PicspRCC4223_RCC4223.01g00150.1:0.29211)0.912:0.05270)0.878:0.03411,(((ApalobSAG2145_jg2494.t1:0.0,ApafusSAG2523_jg11140.t1:0.0):0.17505,((EllbilSAG24580_jg4167.t1:0.12850,(CocsubC169_rna-gnl|jgi|COCSUDRAFT_mRNA16341:0.04227,CocpriSAG2167_jg2609.t2:0.02377)1.000:0.13385)0.860:0.04484,Botbra_Bobra.0226s0012.1.v2.1:0.20489)0.893:0.03397)0.879:0.03652,(MyrbisSAG2043_jg7572.t1:0.15498,(MyrbiaSAG882_k25_Locus_4289_Transcript_5_1.p1:0.09517,(Astglo_gw1.00128.9.1_t:0.14459,(TrespTZW2008_jg6706.t1:0.07309,(TrespOTU3_jg628.t1:0.01627,(TrespOTU1_jg4837.t1:0.00330,TrespOTU5_jg7573.t1:0.01420)0.724:0.00188)0.897:0.02569)0.997:0.09353)0.583:0.03000)0.979:0.06046)0.119:0.02228)0.906:0.03271)0.816:0.03896)0.592:0.05585)0.763:0.04260)1.000:0.25873,(Batpra_rna-XM_007508210.1:0.23036,(MicpusNOUM17_mRNA4804:0.13404,(Osttau_mRNA_1894:0.07418,(Ostluc_19237.2.0.231:0.0,Ostluc_41606.2.0.231:0.0):0.01882)1.000:0.14564)0.828:0.05839)1.000:0.20841)0.018:0.07899)1.000:0.40057,((HelspATCC50920_rna-gnl|ubcbot|H632_c2848p0_mRNA:0.18329,(((((((((MyrbiaSAG882_k65_Locus_5213_Transcript_3_1.p1:0.08238,Astglo_Aster-03560:0.09639)0.912:0.02811,(TrespTZW2008_jg9508.t1:0.01713,(TrespOTU3_jg164.t1:0.01197,(TrespOTU5_jg5709.t1:0.01500,TrespOTU1_jg3943.t1:0.00598)0.905:0.00055)0.880:0.01363)1.000:0.07371)0.861:0.01631,MyrbisSAG2043_jg6231.t1:0.04986)0.790:0.00766,(((CocpriSAG2167_jg8280.t1:0.00819,CocsubC169_rna-gnl|jgi|COCSUDRAFT_mRNA28092:0.02367)0.996:0.06518,EllbilSAG24580_jg5769.t1:0.14451)0.917:0.03525,((ApalobSAG2145_jg129.t1:0.0,ApafusSAG2523_jg4212.t1:0.0):0.16446,(Botbra_Bobra.384_1s0013.1.v2.1:0.31461,((Micpus1545_159446.3.0.228:0.04262,MicpusNOUM17_mRNA4717:0.04452)0.945:0.03352,(Batpra_rna-XM_007512024.1:0.18330,(Ostluc_26724.2.0.231:0.10155,Osttau_mRNA_1425:0.06824)0.992:0.09557)0.982:0.07219)0.914:0.08427)0.858:0.05438)0.886:0.02726)0.810:0.01994)0.919:0.03996,(SymirrSAG2036_jg6575.t1:0.17538,Botbra_Bobra.384_1s0012.1.v2.1:0.29667)0.564:0.04289)0.901:0.02702,((((Monneg_rna-XM_014041948.1:0.05527,Chrzof_Cz05g24070.t1.v5.2.3:0.02641)0.899:0.04818,Monneg_rna-XM_014036438.1:0.06327)0.791:0.01491,(Chlrei_Cre12.g505200.t1.2.v5.5:0.03381,Volcar_Vocar.0016s0296.1.v2.1:0.03035)0.993:0.05062)0.948:0.04324,((DilproSAG2392_CL551Contig1_1.p1:0.11227,(Ulvmut_UM030_0095.1:0.06396,UlvproYS2018_jg4323.t1:0.03191)1.000:0.15586)0.998:0.15938,Pracol_PRCOL_00000714-RA:0.22807)0.783:0.06580)0.875:0.02433)0.822:0.01477,PicspRCC4223_RCC4223.11g01240.1:0.14772)0.169:0.01834,(Parkes_jg9119.t1:0.07729,((Chlsor1602_rna-gnl|WGS_LHPG|mrna.C2E21_4804:0.02459,Miccon24180_rna-gnl|WGS_LHPF|mrna.C2E20_6721:0.02868)0.745:0.01417,Chlvar_IGS.gm_4_00476:0.02954)0.341:0.01973)0.656:0.02372)0.942:0.04953,(Prowic_jg9118.t1:0.11079,(Auxpro_rna-XM_011397842.1:0.00053,AuxproUTEX25_rna-gnl|WGS_QOKY|APUTEX25_00002634-RA:0.00055)0.972:0.05991)0.878:0.03847)0.899:0.11741)1.000:0.35647,((Ulvmut_UM033_0020.1:0.32784,(DilproSAG2392_k25_Locus_3536_Transcript_3_1.p1:0.11631,(DilpetSAG2240_k69_Locus_2133_Transcript_4_1.p1:0.17209,DilpetSAG2240_CL122Contig1_1.p1:0.00055)0.904:0.05845)1.000:0.45570)0.950:0.11340,((((Botbra_Bobra.0070s0083.1.v2.1:0.31589,(((Ostluc_119572.2.0.231:0.0,Ostluc_30117.2.0.231:0.0):0.23786,Osttau_mRNA_3686:0.28112)1.000:0.36270,(Batpra_rna-XM_007509050.1:0.39761,(MicpusNOUM17_mRNA310:0.26387,Micpus1545_55574.3.0.228:0.34724)0.911:0.10377)0.627:0.06214)1.000:0.31270)0.928:0.08147,((((Parkes_jg3378.t1:0.20889,(Miccon24180_rna-gnl|WGS_LHPF|mrna.C2E20_3881:0.09237,Chlsor1602_rna-gnl|WGS_LHPG|mrna.C2E21_5115:0.08243)0.978:0.06817)0.870:0.03790,((((TrespTZW2008_jg8795.t1:0.11001,(TrespOTU1_jg10825.t1:0.01449,(TrespOTU5_jg10877.t1:0.00055,TrespOTU3_jg3470.t1:0.01877)0.871:0.00853)0.738:0.01333)1.000:0.16662,Astglo_e_gw1.00113.27.1_t:0.17248)0.831:0.05749,(MyrbiaSAG882_k55_Locus_5299_Transcript_1_1.p1:0.18716,((ApalobSAG2145_jg6089.t1:0.05121,ApafusSAG2523_jg294.t1:0.16256)0.999:0.27101,(SymirrSAG2036_jg2496.t1:0.26777,PicspRCC4223_RCC4223.03g01160.1:0.39535)0.220:0.04473)0.839:0.04087)0.166:0.02698)0.646:0.02669,MyrbisSAG2043_jg11723.t1:0.20374)0.926:0.04217)0.779:0.01743,(EllbilSAG24580_jg3494.t1:0.18467,(CocsubC169_rna-gnl|jgi|COCSUDRAFT_mRNA19074:0.02338,CocpriSAG2167_jg196.t1:0.04985)1.000:0.17682)0.460:0.05760)0.870:0.03068,((Dunsal_Dusal.0341s00016.1.v1.0:0.35407,(Monneg_rna-XM_014048507.1:0.17741,Chrzof_Cz02g41230.t1.v5.2.3:0.13200)0.980:0.09448)0.891:0.03880,(Chlrei_Cre16.g683500.t1.2.v5.5:0.10561,Volcar_Vocar.0018s0106.1.v2.1:0.05440)0.999:0.09737)0.988:0.07712)0.580:0.02433)0.462:0.04749,((Auxpro_rna-XM_011401786.1:0.0,AuxproUTEX25_rna-gnl|WGS_QOKY|APUTEX25_00001904-RA:0.0):0.16243,Prowic_jg5291.t1:0.15788)0.998:0.12077)0.233:0.07366,(HelspATCC50920_rna-gnl|ubcbot|H632_c4625p0_mRNA:0.40253,Pracol_PRCOL_00003328-RA:0.54470)0.411:0.03002)0.973:0.13169)0.991:0.19351)0.993:0.18030)0.913:0.07929)0.831:0.10912)0.860:0.07057)0.492:0.05849,(((Botbra_Bobra.0124s0043.1.v2.1:0.29892,(Ulvmut_UM098_0029.1:0.51063,PicspRCC4223_RCC4223.16g00590.1:0.38113)0.899:0.10920)1.000:0.58457,(((MicpusNOUM17_mRNA2525:0.14227,Micpus1545_56357.3.0.228:0.23082)0.977:0.12073,((Osttau_mRNA_5640:0.06553,Ostluc_31789.2.0.231:0.04220)0.993:0.14976,Batpra_rna-XM_007514121.1:0.35306)0.846:0.11973)0.999:0.26563,((Ulvmut_UM052_0043.1:0.03786,UlvproYS2018_jg7281.t1:0.10000)1.000:0.50686,((Prowic_jg6910.t2:0.36982,(((Parkes_jg10601.t1:0.19641,PicspRCC4223_RCC4223.03g10290.1:0.40230)0.841:0.06991,(Chlvar_estExt_fgenesh3_pg.C_150045:0.06271,(Miccon24180_rna-gnl|WGS_LHPF|mrna.C2E20_4667:0.07663,Chlsor1602_rna-gnl|WGS_LHPG|mrna.C2E21_9562:0.08332)0.871:0.02826)0.957:0.06311)0.575:0.02952,((((EllbilSAG24580_jg2273.t1:0.17288,(CocpriSAG2167_jg313.t1:0.04154,CocsubC169_rna-gnl|jgi|COCSUDRAFT_mRNA34686:0.06580)1.000:0.14736)0.949:0.06643,(MyrbisSAG2043_jg4638.t1:0.14784,((TrespTZW2008_jg924.t1:0.08411,(TrespOTU3_jg2932.t1:0.00752,(TrespOTU5_jg7240.t1:0.01288,TrespOTU1_jg4368.t1:0.01604)0.779:0.00528)0.940:0.04935)1.000:0.15724,(Astglo_gw1.00119.19.1_t:0.24899,MyrbiaSAG882_k31_Locus_7361_Transcript_1_1.p1:0.17859)0.945:0.06029)0.996:0.10944)0.319:0.03693)0.314:0.02809,(ApafusSAG2523_jg6661.t1:0.0,ApalobSAG2145_jg6069.t1:0.0):0.42672)0.747:0.04420,SymirrSAG2036_jg10813.t1:0.31815)0.963:0.09055)0.903:0.11568)0.919:0.08769,(Chrzof_Cz04g18170.t1.v5.2.3:0.35489,(Dunsal_Dusal.0045s00001.1.v1.0:0.47521,(Volcar_Vocar.0001s0986.1.v2.1:0.16219,Chlrei_Cre01.g033832.t1.1.v5.5:0.11874)0.999:0.21844)0.849:0.06399)0.989:0.14059)0.059:0.03501)0.986:0.20935)1.000:0.53153)0.463:0.08266,(Pracol_PRCOL_00002367-RA:0.65870,((MicpusNOUM17_mRNA2783:0.18680,(Osttau_mRNA_4375:0.05408,Ostluc_30562.2.0.231:0.03901)0.997:0.15238)0.999:0.22179,((((TrespTZW2008_jg6455.t1:0.37881,(MyrbiaSAG882_k55_Locus_1963_Transcript_3_1.p1:0.19586,Astglo_Aster-06135:0.35039)0.905:0.04552)0.740:0.04029,ApafusSAG2523_jg10512.t1:0.38039)0.672:0.04066,(MyrbisSAG2043_jg674.t1:0.20418,((Miccon24180_rna-gnl|WGS_LHPF|mrna.C2E20_0432:0.13344,PicspRCC4223_RCC4223.03g07360.1:0.39544)0.943:0.07565,(Monneg_rna-XM_014040664.1:0.23600,(Volcar_Vocar.0003s0482.1.v2.1:0.09827,Chlrei_Cre05.g238900.t1.1.v5.5:0.07816)0.983:0.09921)0.982:0.08585)0.874:0.05613)0.276:0.02797)0.687:0.04595,(CocpriSAG2167_jg4776.t1:0.07009,CocsubC169_rna-gnl|jgi|COCSUDRAFT_mRNA18159:0.01112)1.000:0.45318)0.130:0.05889)0.964:0.15942)0.999:0.38057)0.916:0.10522)0.995:0.23493,((((Dunsal_Dusal.0292s00004.1.v1.0:0.26288,((((Ulvmut_UM074_0006.1:0.16749,UlvproYS2018_jg10122.t1:0.11871)0.996:0.17490,(DilproSAG2392_k25_Locus_514_Transcript_10_1.p1:0.23114,(DilpetSAG2240_CL1576Contig1_1.p1:0.05209,DilproSAG2392_CL4079Contig1_1.p1:0.04496)1.000:0.23158)0.657:0.08840)0.987:0.11360,((Prowic_jg1542.t1:0.22371,(Auxpro_rna-XM_011399912.1:0.01761,AuxproUTEX25_rna-gnl|WGS_QOKY|APUTEX25_00001972-RA:0.02200)0.995:0.13925)0.978:0.11599,(PicspRCC4223_RCC4223.07g00170.1:0.36796,(Chlsor1602_rna-gnl|WGS_LHPG|mrna.C2E21_2698:0.16960,(Miccon24180_rna-gnl|WGS_LHPF|mrna.C2E20_7856:0.11754,Chlvar_fgenesh3_pm.C_scaffold_2000007:0.13158)0.039:0.04398)0.872:0.06366)0.499:0.06413)0.969:0.13566)0.000:0.01735,((((Osttau_mRNA_6821:0.12764,Ostluc_42872.2.0.231:0.16210)1.000:0.27995,(Micpus1545_178252.3.0.228:0.26605,MicpusNOUM17_mRNA4529:0.21018)0.987:0.18247)0.966:0.15062,Pracol_PRCOL_00006022-RA:0.40089)0.044:0.06381,(Chlsor1602_rna-gnl|WGS_LHPG|mrna.C2E21_4992:0.68347,Parkes_jg4439.t2:0.00054)0.997:0.51092)0.939:0.09274)0.770:0.02908)0.893:0.04939,(((EllbilSAG24580_jg2778.t1:0.15193,Botbra_Bobra.7_1s0001.1.v2.1:0.28754)0.277:0.03977,(CocsubC169_rna-gnl|jgi|COCSUDRAFT_mRNA34715:0.03640,CocpriSAG2167_jg8482.t1:0.01925)0.999:0.15856)0.630:0.02484,((((Astglo_Aster-02705:0.00054,Astglo_Aster-02706:0.00055)1.000:0.17604,((TrespOTU5_jg6996.t1:0.0,TrespOTU1_jg7248.t1:0.0,TrespOTU3_jg2696.t1:0.0):0.05290,TrespTZW2008_jg4732.t1:0.04417)0.956:0.07879)0.908:0.05956,(MyrbisSAG2043_jg10244.t1:0.19541,MyrbiaSAG882_k37_Locus_4578_Transcript_5_1.p1:0.36250)0.428:0.03842)0.921:0.07592,(SymirrSAG2036_jg6114.t1:0.26973,ApalobSAG2145_jg9269.t1:0.37597)0.618:0.04241)0.817:0.04837)0.988:0.10959)0.285:0.02831,(Chrzof_Cz05g02090.t1.v5.2.3:0.11215,Chlrei_Cre08.g381702.t1.1.v5.5:0.24084)0.859:0.05636)1.000:0.94695,((PicspRCC4223_RCC4223.30g00400.1:1.06084,(Chrzof_Cz03g36230.t1.v5.2.3:0.90890,(SymirrSAG2036_jg5354.t1:0.28537,MyrbisSAG2043_jg4511.t1:0.24525)0.995:0.52419)0.218:0.12947)0.992:0.53648,(((Osttau_mRNA_6022:0.05566,Ostluc_12614.2.0.231:0.08007)1.000:0.19092,(Micpus1545_21064.3.0.228:0.25348,MicpusNOUM17_mRNA5733:0.24379)0.772:0.07600)0.812:0.04988,(((DilproSAG2392_k43_Locus_1189_Transcript_3_1.p1:0.03588,DilpetSAG2240_k55_Locus_1329_Transcript_4_1.p2:0.06271)1.000:0.19051,(Ulvmut_UM109_0042.1:0.06618,UlvproYS2018_jg9991.t1:0.05011)0.982:0.12391)0.934:0.08284,(((Miccon24180_rna-gnl|WGS_LHPF|mrna.C2E20_7256:0.13852,(Chlsor1602_rna-gnl|WGS_LHPG|mrna.C2E21_7884:0.11960,PicspRCC4223_RCC4223.06g04550.1:0.17394)0.257:0.03561)0.974:0.07383,((Botbra_Bobra.0022s0213.1.v2.1:0.18285,(EllbilSAG24580_jg2767.t1:0.13122,(CocsubC169_rna-gnl|jgi|COCSUDRAFT_mRNA52649:0.01620,CocpriSAG2167_jg495.t1:0.04426)0.948:0.05148)0.932:0.04640)0.952:0.04803,((MyrbisSAG2043_jg4583.t1:0.09662,(ApalobSAG2145_jg328.t1:0.02286,ApafusSAG2523_jg3851.t1:0.00054)1.000:0.16351)0.926:0.03589,(SymirrSAG2036_jg5649.t1:0.16955,(Astglo_Aster-07072:0.10302,(TrespTZW2008_jg1736.t1:0.06923,(TrespOTU5_jg5829.t1:0.01006,TrespOTU1_jg1717.t1:0.00913)0.891:0.02711)0.992:0.08592)0.015:0.04145)0.555:0.02557)0.425:0.02808)0.873:0.02843)0.909:0.04953,((Volcar_Vocar.0001s1126.1.v2.1:0.06199,Chlrei_Cre12.g556600.t1.2.v5.5:0.07709)0.986:0.09595,(Dunsal_Dusal.0219s00002.1.v1.0:0.22152,(Chrzof_Cz06g05120.t1.v5.2.3:0.13151,(Monneg_rna-XM_014042242.1:0.08485,Monneg_rna-XM_014045652.1:0.09603)0.953:0.07339)0.686:0.04693)0.712:0.05249)0.899:0.05075)0.717:0.03522)0.842:0.06922)1.000:1.07362)0.620:0.16187)0.839:0.12914)0.180:0.05172)0.848:0.11142)0.732:0.08443)0.984:0.19862,(((((SymirrSAG2036_jg8710.t1:0.71123,Chrzof_Cz06g29180.t1.v5.2.3:0.74732)0.994:0.55247,(MyrbiaSAG882_k25_Locus_2191_Transcript_11_1.p2:1.15601,((Osttau_mRNA_5916:0.24470,Ostluc_41434.2.0.231:0.19858)0.997:0.35510,(PicspRCC4223_RCC4223.17g00450.1:0.61463,(Batpra_rna-XM_007513264.1:0.45450,MicpusNOUM17_mRNA10159:0.47075)0.605:0.13105)0.872:0.15680)0.949:0.27202)0.904:0.26328)0.729:0.09994,(ApafusSAG2523_jg7061.t1:1.21418,((TrespOTU1_jg4854.t1:0.00054,(TrespTZW2008_jg1908.t1:0.07171,(TrespOTU5_jg7589.t1:0.02342,TrespOTU3_jg646.t1:0.00658)0.666:0.00055)0.727:0.00694)0.987:0.29091,(Astglo_Aster-06914:0.00054,Astglo_Aster-06913:0.03145)0.980:0.25070)0.990:0.48445)0.894:0.43498)0.245:0.07360,((((TrespOTU3_jg7927.t1:0.27399,(TrespTZW2008_jg601.t1:0.32907,(TrespOTU1_jg11491.t1:0.16164,TrespOTU5_jg11508.t1:0.09095)0.999:0.39072)0.722:0.15823)1.000:0.80913,(SymirrSAG2036_jg3418.t1:1.14177,(MyrbiaSAG882_k37_Locus_19_Transcript_10_1.p1:0.46263,(MyrbiaSAG882_k37_Locus_1572_Transcript_12_1.p2:0.70389,(MyrbisSAG2043_jg6398.t1:0.22008,MyrbisSAG2043_jg6397.t1:0.25771)0.999:0.38869)0.310:0.10212)0.923:0.16580)0.677:0.14482)0.833:0.11242,(Dunsal_Dusal.0499s00007.1.v1.0:0.78444,((ApalobSAG2145_jg9851.t1:0.25780,(ApalobSAG2145_jg3504.t1:0.15829,ApafusSAG2523_jg6279.t1:0.18961)0.980:0.18583)1.000:0.45219,((CocpriSAG2167_jg8487.t1:0.63576,(MyrbisSAG2043_jg4492.t1:0.41344,MyrbisSAG2043_jg4489.t1:0.28603)0.915:0.21827)0.618:0.17349,Chrzof_Cz12g03130.t1.v5.2.3:0.93663)0.316:0.09540)0.117:0.11370)0.971:0.22036)0.752:0.06896,((Chrzof_Cz04g10110.t1.v5.2.3:0.40235,(Volcar_Vocar.0001s0878.1.v2.1:0.11893,Chlrei_Cre01.g026900.t1.2.v5.5:0.20630)0.977:0.17940)0.509:0.12563,(Dunsal_Dusal.0033s00028.1.v1.0:0.55438,SymirrSAG2036_jg10083.t1:0.54440)0.330:0.16003)0.990:0.37781)1.000:0.88990)0.617:0.06475,(Parkes_jg11531.t1:0.56266,Pracol_PRCOL_00002986-RA:0.62427)0.994:0.38082)0.382:0.07244)0.318:0.21315,(Dunsal_Dusal.0163s00004.1.v1.0:0.93570,(TrespOTU3_jg10455.t1:1.84825,PicspRCC4223_RCC4223.03g04810.1:0.39608)0.893:0.32472)0.963:0.30953)0.992:0.46042)0.653:0.15471)0.753:0.06530,(((((AuxproUTEX25_rna-gnl|WGS_QOKY|APUTEX25_00002207-RA:0.09225,Prowic_jg5396.t1:0.20644)0.966:0.11730,((Chlsor1602_rna-gnl|WGS_LHPG|mrna.C2E21_9275:0.04547,Miccon24180_rna-gnl|WGS_LHPF|mrna.C2E20_4056:0.09906)0.985:0.10560,Parkes_jg7764.t1:0.19549)0.598:0.03542)0.837:0.04441,(HelspATCC50920_rna-gnl|ubcbot|H632_c215p2_mRNA:0.21153,PicspRCC4223_RCC4223.05g03240.1:0.35014)0.945:0.10718)0.997:0.29118,((Monneg_rna-XM_014045982.1:0.15651,Monneg_rna-XM_014038918.1:0.13117)0.240:0.07464,(Chrzof_UNPLg00576.t1.v5.2.3:0.21860,(CocsubC169_rna-gnl|jgi|COCSUDRAFT_mRNA53958:0.15456,CocpriSAG2167_jg1557.t1:0.06164)1.000:1.96349)0.140:0.05437)1.000:0.60416)0.913:0.13580,((MyrbiaSAG882_k25_Locus_4482_Transcript_4_1.p1:0.31637,(MyrbiaSAG882_k69_Locus_757_Transcript_5_1.p1:0.42894,(MyrbiaSAG882_k31_Locus_7166_Transcript_1_1.p1:0.13728,MyrbiaSAG882_k37_Locus_4212_Transcript_6_1.p1:0.07436)0.874:0.13930)0.999:0.30880)0.937:0.18206,MyrbisSAG2043_jg4620.t1:0.64378)0.827:0.14788)0.685:0.08736)0.806:0.05219,(((((ApafusSAG2523_jg2513.t1:0.0,ApalobSAG2145_jg4935.t1:0.0):0.48354,(ApafusSAG2523_jg5918.t1:0.18708,(ApafusSAG2523_jg3580.t1:0.0,ApalobSAG2145_jg4416.t1:0.0):0.17154)0.983:0.20517)1.000:0.43411,(ApalobSAG2145_jg7905.t1:0.52109,(ApalobSAG2145_jg5314.t1:0.35400,ApalobSAG2145_jg5315.t1:0.29671)0.978:0.19560)0.203:0.05252)0.971:0.22790,(((((MyrbiaSAG882_k69_Locus_1532_Transcript_5_1.p1:0.09363,((TrespOTU3_jg6221.t1:0.00054,((TrespOTU5_jg8299.t1:0.0,TrespOTU1_jg9425.t1:0.0):0.00055,TrespTZW2008_jg6140.t1:0.00462)0.749:0.00438)0.996:0.10019,Astglo_Aster-06257:0.11995)0.071:0.02465)0.999:0.20815,(((EllbilSAG24580_jg788.t1:0.31668,(CocpriSAG2167_jg3200.t1:0.01131,CocsubC169_rna-gnl|jgi|COCSUDRAFT_mRNA29725:0.01744)1.000:0.27686)0.878:0.07586,(ApalobSAG2145_jg9945.t1:0.22719,MyrbisSAG2043_jg8586.t1:0.13708)0.751:0.04744)0.864:0.03688,SymirrSAG2036_jg9588.t1:0.27875)0.779:0.03039)0.070:0.03793,((((Astglo_Aster-06256:0.19967,MyrbiaSAG882_k65_Locus_5908_Transcript_6_1.p1:0.24291)0.981:0.15252,SymirrSAG2036_jg9589.t1:0.57458)0.886:0.06447,((Botbra_Bobra.0148s0007.1.v2.1:0.21569,((ApafusSAG2523_jg1983.t1:0.02757,ApalobSAG2145_jg9943.t1:0.03463)0.982:0.18942,((ApalobSAG2145_jg2717.t1:0.00055,ApafusSAG2523_jg9330.t1:0.00054)0.998:0.31351,ApalobSAG2145_jg9900.t1:0.52284)0.667:0.15882)0.997:0.23348)0.317:0.05937,(MyrbisSAG2043_jg8577.t1:0.22908,(EllbilSAG24580_jg789.t1:0.18307,(CocpriSAG2167_jg3199.t1:0.00054,CocsubC169_rna-gnl|jgi|COCSUDRAFT_mRNA29722:0.00946)0.986:0.09255)0.875:0.06508)0.931:0.07937)0.781:0.02080)0.808:0.02853,((SymirrSAG2036_jg7534.t1:0.20772,(SymirrSAG2036_jg3665.t1:0.33830,SymirrSAG2036_jg9506.t1:0.33896)0.952:0.14041)1.000:0.24930,((SymirrSAG2036_jg9590.t1:0.17080,(EllbilSAG24580_jg791.t1:0.15019,(CocsubC169_rna-gnl|jgi|COCSUDRAFT_mRNA25912:0.02330,CocpriSAG2167_jg3284.t1:0.01336)0.997:0.13828)0.944:0.08192)0.911:0.05875,(Botbra_Bobra.0148s0028.1.v2.1:0.14140,Botbra_Bobra.0391s0017.1.v2.1:0.38683)0.870:0.09563)0.896:0.08331)0.987:0.12057)0.943:0.08174)0.421:0.07032,(PicspRCC4223_RCC4223.03g07120.1:0.29720,((Chlsor1602_rna-gnl|WGS_LHPG|mrna.C2E21_2469:0.03599,Miccon24180_rna-gnl|WGS_LHPF|mrna.C2E20_1229:0.10192)0.985:0.13771,(Parkes_jg5411.t1:0.18735,(HelspATCC50920_rna-gnl|ubcbot|H632_c1036p0_mRNA:0.14389,((Auxpro_rna-XM_011398586.1:0.0,AuxproUTEX25_rna-gnl|WGS_QOKY|APUTEX25_00000061-RA:0.0):0.10012,(Prowic_jg9215.t1:0.00055,Prowic_jg4478.t1:0.00539)0.990:0.07678)0.431:0.02720)0.608:0.07945)0.936:0.09025)0.162:0.02809)1.000:0.32636)0.955:0.08494,((CocpriSAG2167_jg3858.t1:1.00798,(Parkes_jg8721.t1:0.22960,(Miccon24180_rna-gnl|WGS_LHPF|mrna.C2E20_8374B:0.11800,(Chlvar_IGS.gm_22_00128:0.09235,Chlsor1602_rna-gnl|WGS_LHPG|mrna.C2E21_8961:0.05904)0.878:0.06161)0.987:0.16482)0.999:0.37961)0.707:0.12175,((Chlrei_Cre02.g075900.t1.1.v5.5:0.04109,Volcar_Vocar.0001s1603.1.v2.1:0.09071)1.000:0.45178,(Chlrei_Cre02.g075850.t1.1.v5.5:0.07383,Volcar_Vocar.0001s1602.1.v2.1:0.18806)0.997:0.27204)0.994:0.27825)0.504:0.06714)0.813:0.04214)0.970:0.07534,((Chlsor1602_rna-gnl|WGS_LHPG|mrna.C2E21_8642:0.58180,Parkes_jg2472.t1:0.69937)0.962:0.25438,((((DilproSAG2392_k25_Locus_1994_Transcript_2_1.p1:0.08284,DilpetSAG2240_k31_Locus_3544_Transcript_6_1.p1:0.00789)1.000:0.94630,(MyrbisSAG2043_jg5244.t1:1.28449,Pracol_PRCOL_00004896-RA:0.24765)0.996:0.94935)0.807:0.26003,((Volcar_Vocar.0031s0053.1.v2.1:0.17968,Chlrei_Cre12.g485600.t1.2.v5.5:0.25997)1.000:0.76448,((((SymirrSAG2036_jg830.t1:0.40263,((Miccon24180_rna-gnl|WGS_LHPF|mrna.C2E20_7326:0.29763,((TrespTZW2008_jg6604.t1:0.04986,(TrespOTU5_jg7164.t1:0.02448,(TrespOTU1_jg4285.t1:0.00707,TrespOTU3_jg2859.t1:0.00055)0.722:0.00731)0.809:0.02501)0.999:0.28130,((Botbra_Bobra.331_2s0042.1.v2.1:0.28315,((CocpriSAG2167_jg686.t1:0.00055,CocsubC169_rna-gnl|jgi|COCSUDRAFT_mRNA12786:0.05756)1.000:0.18451,EllbilSAG24580_jg7548.t1:0.40305)0.979:0.15108)0.527:0.05499,ApalobSAG2145_jg1846.t1:0.54675)0.468:0.07173)0.998:0.23367)0.842:0.09085,(((MyrbisSAG2043_jg4257.t1:0.29176,((Botbra_Bobra.97_2s0013.1.v2.1:0.33416,CocsubC169_rna-gnl|jgi|COCSUDRAFT_mRNA64800:0.18102)0.058:0.06695,SymirrSAG2036_jg4297.t1:0.19344)0.831:0.07838)0.834:0.05325,((Astglo_e_gw1.00102.17.1_t:0.14562,((TrespTZW2008_jg8362.t1:0.01886,(TrespOTU5_jg1199.t1:0.00493,(TrespOTU1_jg2333.t1:0.00055,TrespOTU3_jg4749.t1:0.00491)0.786:0.00493)0.923:0.02729)1.000:0.14454,(MyrbiaSAG882_k61_Locus_6355_Transcript_1_1.p1:0.12674,MyrbisSAG2043_jg4254.t1:0.15780)0.188:0.03647)0.152:0.01667)0.730:0.04956,Astglo_gw1.00017.13.1_t:0.26562)0.774:0.04697)0.558:0.03166,(EllbilSAG24580_jg6791.t1:0.19951,(ApalobSAG2145_jg6962.t1:0.02050,ApafusSAG2523_jg12441.t1:0.02268)0.999:0.18198)0.515:0.07026)0.794:0.06064)0.815:0.05316)0.980:0.13238,Dunsal_Dusal.0106s00018.1.v1.0:0.46252)0.654:0.05328,Chrzof_Cz05g34020.t1.v5.2.3:0.52764)0.394:0.05373,(Chrzof_Cz13g19100.t1.v5.2.3:0.27499,(Chlrei_Cre16.g657350.t1.2.v5.5:0.08792,Volcar_Vocar.0004s0065.1.v2.1:0.03825)0.988:0.13650)0.983:0.16326)0.955:0.25200)0.942:0.30741)0.745:0.06125,((MyrbisSAG2043_jg11788.t1:0.36699,(PicspRCC4223_RCC4223.06g03230.1:0.36755,(Prowic_jg1135.t1:0.09956,(AuxproUTEX25_rna-gnl|WGS_QOKY|APUTEX25_00002866-RA:0.00514,Auxpro_rna-XM_011397303.1:0.00055)0.936:0.08349)0.986:0.25374)0.889:0.15650)1.000:0.89111,((Chlsor1602_rna-gnl|WGS_LHPG|mrna.C2E21_4932:0.21539,(Astglo_fgenesh1_pm.00063_23_46_t:0.24791,TrespOTU5_jg2934.t2:0.34579)0.299:0.10667)1.000:1.31255,(((((Ostluc_41102.2.0.231:1.19772,((Osttau_mRNA_1765:0.17882,Ostluc_41712.2.0.231:0.14900)1.000:0.52443,(Pracol_PRCOL_00003126-RA:0.58114,(SymirrSAG2036_jg9224.t1:0.41093,(Botbra_Bobra.0232s0038.1.v2.1:0.43595,((MyrbisSAG2043_jg1706.t2:0.20213,(Parkes_jg7920.t1:0.37869,(ApafusSAG2523_jg6058.t1:0.0,ApalobSAG2145_jg7390.t1:0.0):0.35183)0.858:0.07683)0.501:0.04002,(((TrespTZW2008_jg8357.t1:0.05683,(TrespOTU5_jg10070.t1:0.00055,(TrespOTU1_jg8336.t1:0.01263,TrespOTU3_jg5569.t1:0.01900)0.843:0.00690)0.991:0.13264)1.000:0.27346,MyrbiaSAG882_k25_Locus_390_Transcript_1_1.p1:0.13887)0.927:0.08173,(EllbilSAG24580_jg161.t1:0.25036,CocsubC169_rna-gnl|jgi|COCSUDRAFT_mRNA14400:0.14423)0.992:0.16701)0.695:0.05570)0.020:0.04927)0.854:0.08152)0.985:0.28581)0.908:0.17072)0.141:0.09549)0.889:0.13456,(MyrbiaSAG882_k31_Locus_2676_Transcript_4_1.p1:0.88422,((TrespTZW2008_jg7086.t1:0.18142,(((TrespOTU3_jg6347.t1:0.0,TrespOTU1_jg12055.t1:0.0,TrespOTU5_jg8438.t1:0.0):0.01660,TrespTZW2008_jg10035.t1:0.00054)0.971:0.06503,(Astglo_Aster-06242:0.03453,((((SymirrSAG2036_jg3488.t1:0.07778,(PicspRCC4223_RCC4223.08g01080.1:0.05374,(Chlvar_estExt_fgenesh3_pg.C_80094:0.00053,(Miccon24180_rna-gnl|WGS_LHPF|mrna.C2E20_6129:0.00585,Chlsor1602_rna-gnl|WGS_LHPG|mrna.C2E21_6369:0.01784)0.951:0.00055)0.750:0.00837)0.931:0.02671)0.734:0.00573,HelspATCC50920_rna-gnl|ubcbot|H632_c781p1_mRNA:0.09284)0.742:0.00581,(ApalobSAG2145_jg10071.t1:0.10837,((((((MicpusNOUM17_mRNA5765:0.02649,Micpus1545_35658.3.0.228:0.01935)0.772:0.01886,((Ostluc_12650.2.0.231:0.00596,Osttau_mRNA_6200:0.00053)0.920:0.03445,Batpra_rna-XM_007513249.1:0.08175)0.225:0.01512)1.000:0.11631,(Chlrei_Cre04.g211600.t1.1.v5.5:0.00054,Volcar_Vocar.0025s0127.1.v2.1:0.02726)0.184:0.01350)0.521:0.01940,(Chrzof_Cz12g19180.t1.v5.2.3:0.05032,(Monneg_rna-XM_014035563.1:0.01150,Monneg_rna-XM_014046151.1:0.00054)0.908:0.08201)0.920:0.03442)0.794:0.01597,(((Auxpro_rna-XM_011403513.1:0.00054,AuxproUTEX25_rna-gnl|WGS_QOKY|APUTEX25_00005543-RA:0.00611)0.908:0.03922,(Prowic_jg1668.t1:0.00610,Prowic_jg1908.t1:0.00635)0.757:0.01341)0.504:0.02867,Pracol_PRCOL_00000486-RA:0.14866)0.453:0.02139)0.852:0.02496,(EllbilSAG24580_jg4488.t1:0.03824,((Botbra_Bobra.0367s0013.1.v2.1:0.08031,(CocpriSAG2167_jg3029.t1:0.0,CocsubC169_rna-gnl|jgi|COCSUDRAFT_mRNA16775:0.0):0.05528)0.555:0.00910,(Dunsal_Dusal.0281s00020.1.v1.0:0.01843,MyrbisSAG2043_jg8350.t2:0.03450)0.768:0.01460)0.906:0.02696)0.609:0.01099)0.775:0.00841)0.787:0.00979)0.883:0.02047,((UlvproYS2018_jg3406.t1:0.00055,Ulvmut_UM041_0047.1:0.01142)0.994:0.12511,(DilpetSAG2240_k31_Locus_319_Transcript_20_1.p4:0.00055,DilproSAG2392_k25_Locus_5825_Transcript_1_1.p1:0.02319)0.982:0.09694)0.988:0.10756)0.903:0.03108)0.774:0.02021)0.787:0.03143)0.967:0.14239,(Botbra_Bobra.0367s0014.1.v2.1:0.49353,Chrzof_Cz12g18110.t1.v5.2.3:0.60556)0.194:0.05543)0.977:0.24147)0.832:0.14929)0.827:0.07175,((ApafusSAG2523_jg94.t1:0.00055,ApalobSAG2145_jg8284.t1:0.00055)1.000:0.45984,(MyrbisSAG2043_jg5127.t1:0.14345,(TrespOTU1_jg9550.t1:0.16566,Astglo_gw1.00004.83.1_t:0.08510)0.979:0.17465)0.823:0.16838)1.000:0.47091)0.697:0.10311,(TrespTZW2008_jg8650.t1:0.46834,(((Chlvar_gw1.15.55.1:0.32912,Chlsor1602_rna-gnl|WGS_LHPG|mrna.C2E21_4006:0.53686)0.976:0.24112,Miccon24180_rna-gnl|WGS_LHPF|mrna.C2E20_2596:0.20645)0.211:0.07677,CocpriSAG2167_jg9363.t1:0.30123)0.981:0.26492)0.996:0.46367)0.072:0.13069,(Ostluc_50582.2.0.231:0.19482,((TrespTZW2008_jg10621.t1:0.02892,(TrespOTU3_jg6006.t1:0.00055,TrespOTU1_jg1557.t1:0.02458)0.649:0.00678)0.992:0.12476,(Miccon24180_rna-gnl|WGS_LHPF|mrna.C2E20_4298:0.11785,((EllbilSAG24580_jg7581.t1:0.06737,SymirrSAG2036_jg2912.t1:0.14409)0.953:0.08877,MyrbisSAG2043_jg6377.t1:0.08013)0.313:0.02988)0.634:0.01081)0.779:0.09152)1.000:1.10434)0.130:0.10211)0.407:0.03845)0.609:0.11360)0.929:0.12885)0.464:0.07902)0.592:0.01459)0.740:0.01702,(((PicspRCC4223_RCC4223.10g00880.1:0.50566,PicspRCC4223_RCC4223.01g11290.1:0.61943)0.997:0.39430,((Monneg_rna-XM_014042680.1:0.34271,(Chrzof_Cz10g19040.t1.v5.2.3:0.44498,Chrzof_Cz10g19030.t1.v5.2.3:0.26599)0.885:0.13900)0.586:0.10034,((Dunsal_Dusal.0181s00032.1.v1.0:0.36932,(Chlrei_Cre03.g209505.t1.1.v5.5:0.06042,Volcar_Vocar.0013s0156.1.v2.1:0.11580)0.854:0.19949)0.994:0.31761,(Monneg_rna-XM_014046434.1:0.48627,(Chrzof_Cz02g03010.t1.v5.2.3:0.23746,(Volcar_Vocar.0048s0006.1.v2.1:0.08753,Chlrei_Cre11.g481000.t1.2.v5.5:0.06921)0.999:0.22798)0.924:0.11768)0.520:0.06347)0.928:0.12445)0.889:0.08768)0.375:0.08776,((CocpriSAG2167_jg4624.t1:0.59522,Chrzof_Cz12g13050.t1.v5.2.3:0.55554)0.984:0.35658,(Botbra_Bobra.40_2s0035.1.v2.1:0.48477,((((ApafusSAG2523_jg8228.t1:0.0,ApalobSAG2145_jg3247.t1:0.0):0.59127,PicspRCC4223_RCC4223.06g04380.1:0.63315)0.735:0.20689,(((Botbra_Bobra.0065s0034.1.v2.1:0.52276,(TrespTZW2008_jg1728.t1:0.35864,(TrespOTU1_jg1709.t1:0.04494,(TrespOTU5_jg5835.t2:0.08259,TrespOTU3_jg7763.t1:0.04987)0.653:0.02545)0.993:0.21560)0.975:0.18518)0.701:0.08321,(((ApafusSAG2523_jg7937.t1:0.12070,(ApalobSAG2145_jg7955.t1:0.0,ApafusSAG2523_jg6587.t2:0.0):0.01716)1.000:0.36126,(((SymirrSAG2036_jg9298.t1:0.31510,(EllbilSAG24580_jg1035.t1:0.08500,(CocpriSAG2167_jg6287.t1:0.00539,CocsubC169_rna-gnl|jgi|COCSUDRAFT_mRNA49286:0.00054)0.973:0.08367)0.962:0.07099)0.877:0.05466,(Astglo_e_gw1.00057.24.1_t:0.12756,(MyrbiaSAG882_k25_Locus_283_Transcript_11_1.p1:0.16086,(((TrespOTU3_jg10454.t1:0.00054,TrespTZW2008_jg3978.t2:0.08208)0.923:0.01157,TrespOTU5_jg11700.t1:0.01155)0.777:0.00703,TrespOTU1_jg7176.t1:0.01030)1.000:0.19041)0.936:0.07481)0.398:0.02320)0.203:0.02728,MyrbisSAG2043_jg11488.t1:0.14281)0.887:0.05336)0.991:0.14507,((CocpriSAG2167_jg526.t1:0.19487,MyrbisSAG2043_jg4704.t1:0.14196)0.433:0.00887,((Astglo_Aster-03592:0.22499,MyrbiaSAG882_k43_Locus_1517_Transcript_4_1.p1:0.24223)0.447:0.03318,EllbilSAG24580_jg2764.t1:0.24216)0.849:0.01704)0.915:0.05606)0.596:0.05783)0.717:0.06049,(((Parkes_jg3769.t1:0.26359,(HelspATCC50920_rna-gnl|ubcbot|H632_c568p0_mRNA:0.38731,(Prowic_jg2139.t1:0.12951,(Auxpro_rna-XM_011400714.1:0.00950,AuxproUTEX25_rna-gnl|WGS_QOKY|APUTEX25_00000573-RA:0.00053)0.924:0.10091)0.951:0.17172)0.997:0.25961)0.706:0.06278,Astglo_fgenesh1_pg.00060_23_64_t:0.56239)0.603:0.08873,SymirrSAG2036_jg8490.t1:0.41287)0.654:0.05213)0.596:0.03503)0.873:0.05958,((Chlsor1602_rna-gnl|WGS_LHPG|mrna.C2E21_7889:0.49618,(Auxpro_rna-XM_011397588.1:0.0,AuxproUTEX25_rna-gnl|WGS_QOKY|APUTEX25_00002292-RA:0.0):0.30050)0.697:0.06690,(Chlvar_IGS.gm_11_00049:0.52510,Botbra_Bobra.0183s0015.1.v2.1:0.76419)0.932:0.26195)0.739:0.07314)0.944:0.12524)0.975:0.18952)0.510:0.09404)0.916:0.10614)0.844:0.03710)0.331:0.02460)0.326:0.05422);
```
