## Supplementary Data 12 for "Phylogenomics reveals the evolutionary origins of lichenization in chlorophyte algae": IPR000425_DEG_IPR.txt

```
DATASET_BINARY
SEPARATOR COMMA
DATASET_LABEL,DE_Tresp&IPR
COLOR,#000000
FIELD_SHAPES,3,1
LEGEND_SHAPE_SCALES,0.5
FIELD_LABELS, tresp_de,ipr
FIELD_COLORS,#000000,#000000
MARGIN,75
SYMBOL_SPACING,20
DATA
TrespTZW2008_jg3281.t1,1,-1
Chlvar_gw1.22.154.1,-1,1
Parkes_jg8235.t1,-1,1
Botbra_Bobra.0363s0012.1.v2.1,-1,1
Botbra_Bobra.0305s0005.1.v2.1,-1,1
ApalobSAG2145_jg8773.t1,-1,1
ApafusSAG2523_jg8724.t1,-1,1
ApafusSAG2523_jg8723.t1,-1,1
ApalobSAG2145_jg6244.t1,-1,1
ApafusSAG2523_jg8722.t1,-1,1
Botbra_Bobra.0305s0002.1.v2.1,-1,1
MyrbisSAG2043_jg9379.t1,-1,1
MyrbiaSAG882_k49_Locus_2431_Transcript_5_1.p2,-1,1
MyrbiaSAG882_k25_Locus_2562_Transcript_6_1.p1,-1,1
TrespOTU3_jg8338.t3,-1,1
TrespOTU5_jg4848.t1,-1,1
TrespOTU5_jg6421.t1,-1,1
TrespOTU1_jg2834.t1,-1,1
TrespOTU3_jg3173.t1,-1,1
SymirrSAG2036_jg5411.t1,-1,1
SymirrSAG2036_jg3885.t1,-1,1
ApafusSAG2523_jg10156.t1,-1,1
ApalobSAG2145_jg7602.t1,-1,1
TrespTZW2008_jg4736.t1,-1,1
TrespOTU3_jg1832.t1,-1,1
TrespOTU1_jg10108.t1,-1,1
TrespOTU5_jg5491.t1,-1,1
TrespOTU3_jg9725.t1,-1,1
MyrbiaSAG882_k61_Locus_936_Transcript_4_1.p1,-1,1
SymirrSAG2036_jg2976.t1,-1,1
CocpriSAG2167_jg5864.t1,-1,1
CocsubC169_rna-gnl|jgi|COCSUDRAFT_mRNA55575,-1,1
TrespOTU1_jg10106.t1,-1,1
CocpriSAG2167_jg2768.t1,-1,1
CocsubC169_rna-gnl|jgi|COCSUDRAFT_mRNA16209,-1,1
Astglo_Aster-07830,-1,1
MyrbisSAG2043_jg2014.t1,-1,1
Astglo_Aster-07829,-1,1
EllbilSAG24580_jg3660.t1,-1,1
Miccon24180_rna-gnl|WGS_LHPF|mrna.C2E20_8844,-1,1
Chlvar_e_gw1.1.614.1,-1,1
Miccon24180_rna-gnl|WGS_LHPF|mrna.C2E20_8308,-1,1
CocpriSAG2167_jg69.t1,-1,1
PicspRCC4223_RCC4223.12g03440.1,-1,1
Chrzof_Cz01g45210.t1.v5.2.3,-1,1
Prowic_jg2191.t1,-1,1
Prowic_jg2912.t1,-1,1
Auxpro_rna-XM_011402630.1,-1,1
AuxproUTEX25_rna-gnl|WGS_QOKY|APUTEX25_00002813-RA,-1,1
Auxpro_rna-XM_011402629.1,-1,1
Auxpro_rna-XM_011402628.1,-1,1
Auxpro_rna-XM_011402626.1,-1,1
HelspATCC50920_rna-gnl|ubcbot|H632_c136p1_mRNA,-1,1
HelspATCC50920_rna-gnl|ubcbot|H632_c51p0_mRNA,-1,1
Auxpro_rna-XM_011402632.1,-1,1
Prowic_jg7424.t1,-1,1
Prowic_jg93.t1,-1,1
Chlsor1602_rna-gnl|WGS_LHPG|mrna.C2E21_6967,-1,1
Parkes_jg4695.t1,-1,1
Chlvar_IGS.gm_20_00259,-1,1
Botbra_Bobra.0124s0035.1.v2.1,-1,1
Monneg_rna-XM_014039416.1,-1,1
Chrzof_Cz02g27020.t1.v5.2.3,-1,1
MyrbiaSAG882_k25_Locus_4656_Transcript_2_1.p1,-1,1
Astglo_Aster-07097,-1,1
Chlsor1602_rna-gnl|WGS_LHPG|mrna.C2E21_4490,-1,1
Astglo_Aster-x0469,-1,1
CocsubC169_rna-gnl|jgi|COCSUDRAFT_mRNA58213,-1,1
MyrbisSAG2043_jg11260.t1,-1,1
Chlsor1602_rna-gnl|WGS_LHPG|mrna.C2E21_8637,-1,1
TrespTZW2008_jg7210.t2,-1,1
Pracol_PRCOL_00001670-RA,-1,1
Prowic_jg9815.t1,-1,1
TrespOTU1_jg4473.t1,-1,1
Pracol_PRCOL_00000989-RA,-1,1
Chlrei_Cre17.g711250.t1.2.v5.5,-1,1
Volcar_Vocar.0005s0441.1.v2.1,-1,1
Astglo_gw1.00080.118.1_t,-1,1
Pracol_PRCOL_00001785-RA,-1,1
TrespTZW2008_jg5672.t1,-1,1
TrespOTU5_jg469.t1,-1,1
TrespOTU1_jg8916.t1,-1,1
TrespOTU3_jg4172.t1,-1,1
ApafusSAG2523_jg11592.t1,-1,1
ApalobSAG2145_jg10653.t1,-1,1
ApafusSAG2523_jg7252.t1,-1,1
ApalobSAG2145_jg2696.t1,-1,1
Ulvmut_UM004_0039.1,-1,1
UlvproYS2018_jg9601.t1,-1,1
DilproSAG2392_k43_Locus_5275_Transcript_2_1.p1,-1,1
DilpetSAG2240_k43_Locus_6832_Transcript_3_1.p1,-1,1
SymirrSAG2036_jg4855.t1,-1,1
SymirrSAG2036_jg8149.t1,-1,1
CocpriSAG2167_jg10011.t1,-1,1
CocpriSAG2167_jg9138.t1,-1,1
CocsubC169_rna-gnl|jgi|COCSUDRAFT_mRNA68154,-1,1
MyrbiaSAG882_k49_Locus_9292_Transcript_4_1.p1,-1,1
MyrbiaSAG882_k25_Locus_5115_Transcript_2_1.p1,-1,1
Astglo_fgenesh1_pg.00072_23_2_t,-1,1
MyrbisSAG2043_jg4832.t1,-1,1
TrespTZW2008_jg10877.t1,-1,1
TrespOTU1_jg11921.t1,-1,1
TrespOTU5_jg6309.t1,-1,1
TrespOTU3_jg9291.t1,-1,1
Ostluc_25291.2.0.231,-1,1
Dunsal_Dusal.0460s00012.1.v1.0,-1,1
Chlsor1602_rna-gnl|WGS_LHPG|mrna.C2E21_1300,-1,1
Monneg_rna-XM_014041761.1,-1,1
Ulvmut_UM015_0093.1,-1,1
UlvproYS2018_jg5633.t1,-1,1
Prowic_jg817.t1,-1,1
Prowic_jg1258.t1,-1,1
Prowic_jg1261.t1,-1,1
Prowic_jg2558.t1,-1,1
Prowic_jg1260.t1,-1,1
Prowic_jg815.t1,-1,1
AuxproUTEX25_rna-gnl|WGS_QOKY|APUTEX25_00001697-RA,-1,1
Auxpro_rna-XM_011403776.1,-1,1
Miccon24180_rna-gnl|WGS_LHPF|mrna.C2E20_0764,-1,1
Chlsor1602_rna-gnl|WGS_LHPG|mrna.C2E21_3462,-1,1
Chlsor1602_rna-gnl|WGS_LHPG|mrna.C2E21_6892,-1,1
TrespTZW2008_jg1541.t1,1,-1
Pracol_PRCOL_00004139-RA,-1,1
Chlsor1602_rna-gnl|WGS_LHPG|mrna.C2E21_2009,-1,1
Chlvar_estExt_fgenesh3_pg.C_370023,-1,1
Parkes_jg8057.t1,-1,1
Monneg_rna-XM_014041342.1,-1,1
DilpetSAG2240_CL393Contig1_1.p1,-1,1
Monneg_rna-XM_014048404.1,-1,1
EllbilSAG24580_jg5566.t1,-1,1
MyrbisSAG2043_jg8697.t1,-1,1
Volcar_Vocar.0001s0825.1.v2.1,-1,1
Miccon24180_rna-gnl|WGS_LHPF|mrna.C2E20_8937,-1,1
Miccon24180_rna-gnl|WGS_LHPF|mrna.C2E20_7875,-1,1
UlvproYS2018_jg4397.t1,-1,1
Ulvmut_UM030_0006.1,-1,1
Miccon24180_rna-gnl|WGS_LHPF|mrna.C2E20_0759,-1,1
TrespTZW2008_jg7830.t1,-1,1
TrespOTU1_jg9799.t1,-1,1
TrespOTU5_jg2653.t1,-1,1
TrespOTU3_jg1338.t1,-1,1
MyrbiaSAG882_k37_Locus_2184_Transcript_6_1.p1,-1,1
MyrbisSAG2043_jg6729.t1,-1,1
SymirrSAG2036_jg6334.t1,-1,1
Botbra_Bobra.0365s0010.1.v2.1,-1,1
DilproSAG2392_k31_Locus_2237_Transcript_2_1.p1,-1,1
DilproSAG2392_k43_Locus_666_Transcript_4_1.p1,-1,1
DilproSAG2392_CL1360Contig1_1.p1,-1,1
DilpetSAG2240_k65_Locus_10005_Transcript_3_1.p1,-1,1
DilpetSAG2240_k55_Locus_4003_Transcript_6_1.p1,-1,1
DilpetSAG2240_k31_Locus_3926_Transcript_8_1.p1,-1,1
Chrzof_UNPLg00242.t1.v5.2.3,-1,1
PicspRCC4223_RCC4223.07g02360.1,-1,1
Chrzof_Cz17g07190.t1.v5.2.3,-1,1
MyrbisSAG2043_jg2178.t1,-1,1
TrespOTU5_jg7141.t1,-1,1
TrespOTU3_jg2833.t1,-1,1
TrespOTU5_jg7142.t1,-1,1
TrespOTU1_jg4249.t1,-1,1
TrespTZW2008_jg6435.t1,-1,1
ApafusSAG2523_jg2934.t1,-1,1
ApafusSAG2523_jg2933.t1,-1,1
ApalobSAG2145_jg10122.t1,-1,1
ApafusSAG2523_jg12172.t1,-1,1
ApafusSAG2523_jg197.t1,-1,1
ApalobSAG2145_jg7222.t1,-1,1
ApalobSAG2145_jg9912.t1,-1,1
ApafusSAG2523_jg5283.t1,-1,1
ApafusSAG2523_jg4654.t1,-1,1
Parkes_jg10042.t1,-1,1
Chlvar_gw1.6.315.1,-1,1
Chlvar_gw1.416.3.1,-1,1
Miccon24180_rna-gnl|WGS_LHPF|mrna.C2E20_3073,-1,1
Chlsor1602_rna-gnl|WGS_LHPG|mrna.C2E21_5942,-1,1
MyrbisSAG2043_jg8123.t1,-1,1
Botbra_Bobra.0165s0051.1.v2.1,-1,1
CocpriSAG2167_jg2802.t1,-1,1
CocsubC169_rna-gnl|jgi|COCSUDRAFT_mRNA5937,-1,1
EllbilSAG24580_jg6128.t1,-1,1
SymirrSAG2036_jg10600.t1,-1,1
ApafusSAG2523_jg6894.t1,-1,1
ApafusSAG2523_jg6889.t1,-1,1
ApalobSAG2145_jg9038.t1,-1,1
ApafusSAG2523_jg1523.t1,-1,1
MyrbiaSAG882_k25_Locus_8486_Transcript_1_1.p1,-1,1
Astglo_e_gw1.00064.59.1_t,-1,1
TrespTZW2008_jg7566.t1,1,1
TrespOTU1_jg6636.t1,-1,1
TrespOTU3_jg7414.t1,-1,1
TrespOTU5_jg8681.t1,-1,1
Chrzof_Cz09g23310.t1.v5.2.3,-1,1
Monneg_rna-XM_014038728.1,-1,1
Monneg_rna-XM_014042761.1,-1,1
Chlrei_Cre12.g549300.t1.2.v5.5,-1,1
Monneg_rna-XM_014050372.1,-1,1
Chrzof_Cz07g07240.t1.v5.2.3,-1,1
Volcar_Vocar.0007s0225.1.v2.1,-1,1
Chrzof_Cz05g31250.t1.v5.2.3,-1,1
Monneg_rna-XM_014042073.1,-1,1
Chrzof_Cz03g15150.t1.v5.2.3,-1,1
Botbra_Bobra.0390s0028.1.v2.1,-1,1
EllbilSAG24580_jg4416.t1,-1,1
CocpriSAG2167_jg3326.t1,-1,1
CocsubC169_rna-gnl|jgi|COCSUDRAFT_mRNA44755,-1,1
SymirrSAG2036_jg5260.t1,-1,1
SymirrSAG2036_jg5261.t1,-1,1
TrespTZW2008_jg241.t1,-1,1
TrespOTU1_jg9586.t1,-1,1
TrespOTU3_jg3056.t1,-1,1
TrespOTU5_jg5119.t1,-1,1
TrespTZW2008_jg7568.t1,1,1
TrespTZW2008_jg4002.t1,1,1
TrespOTU3_jg7387.t1,-1,1
TrespOTU5_jg8704.t1,-1,1
TrespOTU1_jg6608.t1,-1,1
TrespOTU3_jg7412.t1,-1,1
TrespOTU1_jg6634.t1,-1,1
TrespOTU5_jg8683.t1,-1,1
Astglo_Aster-07289,-1,1
Astglo_Aster-02068,-1,1
Astglo_Aster-02067,-1,1
MyrbiaSAG882_k31_Locus_3052_Transcript_13_1.p1,-1,1
ApalobSAG2145_jg2108.t1,-1,1
ApafusSAG2523_jg262.t1,-1,1
ApafusSAG2523_jg263.t1,-1,1
ApafusSAG2523_jg5603.t1,-1,1
ApalobSAG2145_jg2110.t1,-1,1
Astglo_Aster-03312,-1,1
TrespOTU5_jg361.t1,-1,1
TrespOTU1_jg4576.t1,-1,1
TrespOTU3_jg8836.t1,-1,1
TrespOTU3_jg9023.t1,-1,1
TrespTZW2008_jg10856.t1,1,1
TrespOTU1_jg5835.t1,-1,1
TrespOTU5_jg5340.t1,-1,1
MyrbisSAG2043_jg5574.t1,-1,1
Chlrei_Cre01.g038800.t1.2.v5.5,-1,1
DilpetSAG2240_k25_Locus_7657_Transcript_2_1.p1,-1,1
TrespTZW2008_jg1617.t1,1,-1
TrespTZW2008_jg1694.t1,1,-1
TrespTZW2008_jg2031.t1,1,-1
TrespTZW2008_jg8687.t1,1,-1
TrespTZW2008_jg9331.t1,1,-1
TrespTZW2008_jg10335.t1,1,-1
TrespTZW2008_jg8716.t1,1,-1
TrespTZW2008_jg9508.t1,1,-1
Miccon24180_rna-gnl|WGS_LHPF|mrna.C2E20_3881,-1,1
TrespTZW2008_jg601.t1,1,-1
TrespOTU3_jg10455.t1,-1,1
CocsubC169_rna-gnl|jgi|COCSUDRAFT_mRNA53958,-1,1
CocpriSAG2167_jg1557.t1,-1,1
TrespTZW2008_jg8650.t1,1,-1
TrespOTU5_jg11700.t1,-1,1
```
