## Supplementary Data 12 for "Phylogenomics reveals the evolutionary origins of lichenization in chlorophyte algae": IPR000425_lineages_color_itol.txt

```
TREE_COLORS
SEPARATOR SPACE
DATA
Astglo_fgenesh1_pm.00067_23_14_t label #1C6DD0 bold 2
TrespTZW2008_jg629.t1 label #1C6DD0 bold 2
TrespOTU5_jg6081.t1 label #1C6DD0 bold 2
TrespOTU3_jg543.t1 label #1C6DD0 bold 2
TrespTZW2008_jg642.t1 label #1C6DD0 bold 2
TrespOTU1_jg7514.t1 label #1C6DD0 bold 2
TrespOTU5_jg6036.t1 label #1C6DD0 bold 2
TrespOTU3_jg505.t1 label #1C6DD0 bold 2
EllbilSAG24580_jg7322.t1 label #1C6DD0 bold 2
EllbilSAG24580_jg7312.t1 label #1C6DD0 bold 2
EllbilSAG24580_jg7311.t1 label #1C6DD0 bold 2
CocpriSAG2167_jg5397.t1 label #1C6DD0 bold 2
EllbilSAG24580_jg1935.t1 label #1C6DD0 bold 2
CocpriSAG2167_jg116.t1 label #1C6DD0 bold 2
DilpetSAG2240_k69_Locus_4200_Transcript_3_1.p2 label #CD1818 bold 2
DilpetSAG2240_k25_Locus_3997_Transcript_1_1.p2 label #CD1818 bold 2
TrespOTU1_jg6840.t1 label #1C6DD0 bold 2
TrespOTU3_jg6404.t1 label #1C6DD0 bold 2
TrespOTU5_jg8495.t1 label #1C6DD0 bold 2
TrespTZW2008_jg3280.t1 label #1C6DD0 bold 2
MyrbiaSAG882_k37_Locus_3298_Transcript_7_1.p1 label #1C6DD0 bold 2
Astglo_Aster-03380 label #1C6DD0 bold 2
EllbilSAG24580_jg767.t1 label #1C6DD0 bold 2
CocpriSAG2167_jg3136.t1 label #1C6DD0 bold 2
EllbilSAG24580_jg766.t1 label #1C6DD0 bold 2
CocpriSAG2167_jg3135.t1 label #1C6DD0 bold 2
EllbilSAG24580_jg300.t1 label #1C6DD0 bold 2
CocpriSAG2167_jg397.t1 label #1C6DD0 bold 2
MyrbiaSAG882_k25_Locus_6335_Transcript_3_1.p1 label #1C6DD0 bold 2
TrespTZW2008_jg3281.t1 label #1C6DD0 bold 2
TrespOTU5_jg8494.t1 label #1C6DD0 bold 2
TrespOTU3_jg6402.t1 label #1C6DD0 bold 2
TrespOTU1_jg6843.t1 label #1C6DD0 bold 2
CocpriSAG2167_jg368.t1 label #1C6DD0 bold 2
CocpriSAG2167_jg446.t1 label #1C6DD0 bold 2
CocpriSAG2167_jg6249.t1 label #1C6DD0 bold 2
EllbilSAG24580_jg6456.t1 label #1C6DD0 bold 2
ApafusSAG2523_jg1062.t1 label #1C6DD0 bold 2
TrespTZW2008_jg858.t1 label #1C6DD0 bold 2
TrespOTU1_jg306.t1 label #1C6DD0 bold 2
TrespOTU5_jg5924.t1 label #1C6DD0 bold 2
TrespOTU3_jg7687.t1 label #1C6DD0 bold 2
Astglo_Aster-00700 label #1C6DD0 bold 2
Astglo_Aster-00699 label #1C6DD0 bold 2
TrespOTU3_jg1278.t1 label #1C6DD0 bold 2
TrespTZW2008_jg11009.t1 label #1C6DD0 bold 2
TrespOTU5_jg4311.t1 label #1C6DD0 bold 2
TrespOTU1_jg12334.t1 label #1C6DD0 bold 2
ApafusSAG2523_jg7733.t1 label #1C6DD0 bold 2
TrespTZW2008_jg7728.t1 label #1C6DD0 bold 2
TrespOTU3_jg1287.t1 label #1C6DD0 bold 2
TrespOTU1_jg12344.t1 label #1C6DD0 bold 2
TrespOTU5_jg4302.t1 label #1C6DD0 bold 2
TrespOTU1_jg12330.t1 label #1C6DD0 bold 2
TrespOTU3_jg1276.t1 label #1C6DD0 bold 2
TrespTZW2008_jg11007.t1 label #1C6DD0 bold 2
TrespOTU5_jg4313.t1 label #1C6DD0 bold 2
MyrbiaSAG882_k49_Locus_6556_Transcript_5_1.p1 label #1C6DD0 bold 2
Astglo_gw1.00069.49.1_t label #1C6DD0 bold 2
Astglo_gw1.00069.61.1_t label #1C6DD0 bold 2
DilpetSAG2240_k49_Locus_9589_Transcript_2_1.p1 label #CD1818 bold 2
DilpetSAG2240_k55_Locus_5301_Transcript_6_1.p1 label #CD1818 bold 2
CocpriSAG2167_jg2594.t1 label #1C6DD0 bold 2
EllbilSAG24580_jg8304.t1 label #1C6DD0 bold 2
ApafusSAG2523_jg4311.t1 label #1C6DD0 bold 2
Astglo_Aster-07415 label #1C6DD0 bold 2
TrespOTU1_jg9604.t1 label #1C6DD0 bold 2
TrespTZW2008_jg3854.t1 label #1C6DD0 bold 2
TrespOTU3_jg3793.t1 label #1C6DD0 bold 2
TrespOTU1_jg11730.t1 label #1C6DD0 bold 2
TrespOTU5_jg3838.t1 label #1C6DD0 bold 2
MyrbiaSAG882_k25_Locus_2755_Transcript_2_1.p1 label #1C6DD0 bold 2
EllbilSAG24580_jg7811.t1 label #1C6DD0 bold 2
TrespTZW2008_jg602.t1 label #1C6DD0 bold 2
TrespOTU5_jg3899.t1 label #1C6DD0 bold 2
TrespOTU1_jg11645.t1 label #1C6DD0 bold 2
TrespOTU3_jg2496.t1 label #1C6DD0 bold 2
MyrbiaSAG882_k25_Locus_2270_Transcript_10_1.p1 label #1C6DD0 bold 2
Astglo_Aster-00472 label #1C6DD0 bold 2
ApafusSAG2523_jg4045.t1 label #1C6DD0 bold 2
CocpriSAG2167_jg569.t1 label #1C6DD0 bold 2
TrespOTU5_jg3711.t1 label #1C6DD0 bold 2
TrespOTU5_jg135.t1 label #1C6DD0 bold 2
TrespOTU1_jg11787.t1 label #1C6DD0 bold 2
TrespTZW2008_jg3131.t1 label #1C6DD0 bold 2
TrespTZW2008_jg9675.t1 label #1C6DD0 bold 2
ApafusSAG2523_jg8724.t1 label #1C6DD0 bold 2
ApafusSAG2523_jg8723.t1 label #1C6DD0 bold 2
ApafusSAG2523_jg8722.t1 label #1C6DD0 bold 2
MyrbiaSAG882_k49_Locus_2431_Transcript_5_1.p2 label #1C6DD0 bold 2
MyrbiaSAG882_k25_Locus_2562_Transcript_6_1.p1 label #1C6DD0 bold 2
TrespOTU3_jg8338.t3 label #1C6DD0 bold 2
TrespOTU5_jg4848.t1 label #1C6DD0 bold 2
TrespOTU5_jg6421.t1 label #1C6DD0 bold 2
TrespOTU1_jg2834.t1 label #1C6DD0 bold 2
TrespOTU3_jg3173.t1 label #1C6DD0 bold 2
ApafusSAG2523_jg10156.t1 label #1C6DD0 bold 2
TrespTZW2008_jg4736.t1 label #1C6DD0 bold 2
TrespOTU5_jg6541.t1 label #1C6DD0 bold 2
TrespOTU3_jg1832.t1 label #1C6DD0 bold 2
TrespOTU1_jg10108.t1 label #1C6DD0 bold 2
TrespOTU5_jg5491.t1 label #1C6DD0 bold 2
TrespOTU3_jg9725.t1 label #1C6DD0 bold 2
MyrbiaSAG882_k61_Locus_936_Transcript_4_1.p1 label #1C6DD0 bold 2
CocpriSAG2167_jg5864.t1 label #1C6DD0 bold 2
TrespOTU1_jg10105.t1 label #1C6DD0 bold 2
TrespOTU3_jg3172.t1 label #1C6DD0 bold 2
TrespOTU1_jg10106.t1 label #1C6DD0 bold 2
CocpriSAG2167_jg2768.t1 label #1C6DD0 bold 2
Astglo_Aster-07830 label #1C6DD0 bold 2
Astglo_Aster-07829 label #1C6DD0 bold 2
EllbilSAG24580_jg3660.t1 label #1C6DD0 bold 2
TrespOTU5_jg6539.t1 label #1C6DD0 bold 2
TrespOTU1_jg2833.t1 label #1C6DD0 bold 2
CocpriSAG2167_jg5742.t1 label #1C6DD0 bold 2
EllbilSAG24580_jg971.t1 label #1C6DD0 bold 2
Astglo_e_gw1.00142.69.1_t label #1C6DD0 bold 2
TrespOTU3_jg3053.t1 label #1C6DD0 bold 2
TrespOTU1_jg9582.t1 label #1C6DD0 bold 2
TrespTZW2008_jg238.t1 label #1C6DD0 bold 2
TrespOTU5_jg5116.t1 label #1C6DD0 bold 2
DilpetSAG2240_k25_Locus_6112_Transcript_1_1.p2 label #CD1818 bold 2
ApafusSAG2523_jg779.t1 label #1C6DD0 bold 2
TrespOTU1_jg11828.t1 label #1C6DD0 bold 2
Astglo_e_gw1.00060.8.1_t label #1C6DD0 bold 2
CocpriSAG2167_jg3948.t1 label #1C6DD0 bold 2
EllbilSAG24580_jg5963.t1 label #1C6DD0 bold 2
EllbilSAG24580_jg754.t1 label #1C6DD0 bold 2
CocpriSAG2167_jg69.t1 label #1C6DD0 bold 2
MyrbiaSAG882_CL1066Contig1_1.p1 label #1C6DD0 bold 2
MyrbiaSAG882_k25_Locus_4656_Transcript_2_1.p1 label #1C6DD0 bold 2
Astglo_Aster-07097 label #1C6DD0 bold 2
TrespOTU1_jg2835.t2 label #1C6DD0 bold 2
Astglo_Aster-x0469 label #1C6DD0 bold 2
CocpriSAG2167_jg8772.t1 label #1C6DD0 bold 2
Astglo_fgenesh1_pm.00038_23_18_t label #1C6DD0 bold 2
TrespTZW2008_jg7183.t1 label #1C6DD0 bold 2
TrespOTU3_jg3488.t1 label #1C6DD0 bold 2
TrespOTU1_jg1203.t1 label #1C6DD0 bold 2
TrespOTU5_jg4119.t1 label #1C6DD0 bold 2
ApafusSAG2523_jg11068.t1 label #1C6DD0 bold 2
EllbilSAG24580_jg5557.t1 label #1C6DD0 bold 2
DilpetSAG2240_k31_Locus_10293_Transcript_1_1.p1 label #CD1818 bold 2
DilpetSAG2240_CL4762Contig1_1.p1 label #CD1818 bold 2
MyrbiaSAG882_k25_Locus_6188_Transcript_6_1.p1 label #1C6DD0 bold 2
MyrbiaSAG882_k25_Locus_6332_Transcript_1_1.p1 label #1C6DD0 bold 2
Astglo_Aster-02481 label #1C6DD0 bold 2
Astglo_fgenesh1_pm.00139_23_12_t label #1C6DD0 bold 2
ApafusSAG2523_jg3496.t1 label #1C6DD0 bold 2
CocpriSAG2167_jg9785.t1 label #1C6DD0 bold 2
CocpriSAG2167_jg9783.t1 label #1C6DD0 bold 2
Astglo_Aster-01357 label #1C6DD0 bold 2
TrespOTU1_jg85.t1 label #1C6DD0 bold 2
TrespOTU5_jg7902.t1 label #1C6DD0 bold 2
MyrbiaSAG882_k25_Locus_4589_Transcript_10_1.p2 label #1C6DD0 bold 2
TrespTZW2008_jg4652.t1 label #1C6DD0 bold 2
TrespOTU5_jg6311.t1 label #1C6DD0 bold 2
TrespOTU1_jg11924.t1 label #1C6DD0 bold 2
ApafusSAG2523_jg9442.t1 label #1C6DD0 bold 2
Astglo_e_gw1.00096.52.1_t label #1C6DD0 bold 2
MyrbiaSAG882_k69_Locus_408_Transcript_1_1.p1 label #1C6DD0 bold 2
TrespTZW2008_jg7210.t2 label #1C6DD0 bold 2
TrespOTU3_jg9726.t1 label #1C6DD0 bold 2
TrespOTU5_jg5492.t1 label #1C6DD0 bold 2
TrespOTU1_jg4474.t1 label #1C6DD0 bold 2
ApafusSAG2523_jg5759.t1 label #1C6DD0 bold 2
EllbilSAG24580_jg7657.t1 label #1C6DD0 bold 2
CocpriSAG2167_jg7298.t1 label #1C6DD0 bold 2
DilpetSAG2240_k25_Locus_859_Transcript_9_1.p1 label #CD1818 bold 2
TrespOTU1_jg4473.t1 label #1C6DD0 bold 2
EllbilSAG24580_jg6579.t1 label #1C6DD0 bold 2
CocpriSAG2167_jg3822.t1 label #1C6DD0 bold 2
MyrbiaSAG882_k37_Locus_6939_Transcript_3_1.p8 label #1C6DD0 bold 2
Astglo_gw1.00080.118.1_t label #1C6DD0 bold 2
EllbilSAG24580_jg5433.t1 label #1C6DD0 bold 2
TrespTZW2008_jg5672.t1 label #1C6DD0 bold 2
TrespOTU5_jg469.t1 label #1C6DD0 bold 2
TrespOTU1_jg8916.t1 label #1C6DD0 bold 2
TrespOTU3_jg4172.t1 label #1C6DD0 bold 2
ApafusSAG2523_jg11592.t1 label #1C6DD0 bold 2
ApafusSAG2523_jg7252.t1 label #1C6DD0 bold 2
DilpetSAG2240_k43_Locus_6832_Transcript_3_1.p1 label #CD1818 bold 2
CocpriSAG2167_jg10011.t1 label #1C6DD0 bold 2
CocpriSAG2167_jg9138.t1 label #1C6DD0 bold 2
MyrbiaSAG882_k49_Locus_9292_Transcript_4_1.p1 label #1C6DD0 bold 2
MyrbiaSAG882_k25_Locus_5115_Transcript_2_1.p1 label #1C6DD0 bold 2
Astglo_fgenesh1_pg.00072_23_2_t label #1C6DD0 bold 2
TrespTZW2008_jg10877.t1 label #1C6DD0 bold 2
TrespOTU1_jg11921.t1 label #1C6DD0 bold 2
TrespOTU5_jg6309.t1 label #1C6DD0 bold 2
TrespOTU3_jg9291.t1 label #1C6DD0 bold 2
EllbilSAG24580_jg7780.t1 label #1C6DD0 bold 2
TrespOTU3_jg2136.t1 label #1C6DD0 bold 2
TrespOTU1_jg10813.t1 label #1C6DD0 bold 2
EllbilSAG24580_jg6335.t1 label #1C6DD0 bold 2
CocpriSAG2167_jg2199.t1 label #1C6DD0 bold 2
DilpetSAG2240_k25_Locus_2663_Transcript_5_1.p1 label #CD1818 bold 2
MyrbiaSAG882_k31_Locus_841_Transcript_19_1.p1 label #1C6DD0 bold 2
TrespTZW2008_jg611.t1 label #1C6DD0 bold 2
TrespOTU5_jg2880.t2 label #1C6DD0 bold 2
TrespOTU3_jg10974.t1 label #1C6DD0 bold 2
TrespOTU1_jg1908.t1 label #1C6DD0 bold 2
EllbilSAG24580_jg6437.t1 label #1C6DD0 bold 2
ApafusSAG2523_jg2436.t1 label #1C6DD0 bold 2
DilpetSAG2240_k31_Locus_2922_Transcript_2_1.p1 label #CD1818 bold 2
MyrbiaSAG882_k43_Locus_2028_Transcript_1_1.p1 label #1C6DD0 bold 2
TrespTZW2008_jg797.t1 label #1C6DD0 bold 2
TrespOTU3_jg3154.t1 label #1C6DD0 bold 2
TrespOTU1_jg10140.t1 label #1C6DD0 bold 2
TrespOTU5_jg4864.t1 label #1C6DD0 bold 2
CocpriSAG2167_jg5883.t1 label #1C6DD0 bold 2
EllbilSAG24580_jg3058.t1 label #1C6DD0 bold 2
Astglo_gw1.00101.139.1_t label #1C6DD0 bold 2
TrespTZW2008_jg1541.t1 label #1C6DD0 bold 2
TrespOTU1_jg2951.t1 label #1C6DD0 bold 2
TrespOTU5_jg6732.t1 label #1C6DD0 bold 2
TrespOTU3_jg1597.t1 label #1C6DD0 bold 2
MyrbiaSAG882_k31_Locus_1379_Transcript_10_1.p1 label #1C6DD0 bold 2
TrespOTU5_jg7126.t1 label #1C6DD0 bold 2
TrespOTU1_jg4239.t1 label #1C6DD0 bold 2
MyrbiaSAG882_k37_Locus_4901_Transcript_7_1.p1 label #1C6DD0 bold 2
TrespTZW2008_jg5719.t1 label #1C6DD0 bold 2
TrespOTU1_jg4348.t1 label #1C6DD0 bold 2
TrespOTU3_jg2913.t1 label #1C6DD0 bold 2
TrespOTU5_jg7220.t1 label #1C6DD0 bold 2
CocpriSAG2167_jg487.t1 label #1C6DD0 bold 2
ApafusSAG2523_jg8426.t1 label #1C6DD0 bold 2
EllbilSAG24580_jg8565.t1 label #1C6DD0 bold 2
TrespTZW2008_jg1943.t2 label #1C6DD0 bold 2
TrespOTU3_jg1481.t1 label #1C6DD0 bold 2
TrespOTU1_jg3077.t1 label #1C6DD0 bold 2
TrespOTU5_jg6605.t1 label #1C6DD0 bold 2
MyrbiaSAG882_CL1216Contig1_1.p1 label #1C6DD0 bold 2
Astglo_e_gw1.00152.85.1_t label #1C6DD0 bold 2
EllbilSAG24580_jg7483.t1 label #1C6DD0 bold 2
CocpriSAG2167_jg5081.t1 label #1C6DD0 bold 2
ApafusSAG2523_jg3818.t1 label #1C6DD0 bold 2
DilpetSAG2240_CL3319Contig1_1.p1 label #CD1818 bold 2
ApafusSAG2523_jg8484.t1 label #1C6DD0 bold 2
MyrbiaSAG882_k31_Locus_6993_Transcript_1_1.p1 label #1C6DD0 bold 2
TrespTZW2008_jg3909.t1 label #1C6DD0 bold 2
TrespOTU3_jg3834.t1 label #1C6DD0 bold 2
TrespOTU5_jg3774.t1 label #1C6DD0 bold 2
TrespOTU1_jg11777.t1 label #1C6DD0 bold 2
EllbilSAG24580_jg1573.t1 label #1C6DD0 bold 2
DilpetSAG2240_k43_Locus_3232_Transcript_20_1.p1 label #CD1818 bold 2
CocpriSAG2167_jg8092.t2 label #1C6DD0 bold 2
DilpetSAG2240_k25_Locus_2572_Transcript_9_1.p1 label #CD1818 bold 2
EllbilSAG24580_jg2617.t1 label #1C6DD0 bold 2
CocpriSAG2167_jg9240.t1 label #1C6DD0 bold 2
MyrbiaSAG882_k37_Locus_1689_Transcript_3_1.p1 label #1C6DD0 bold 2
Astglo_e_gw1.00043.32.1_t label #1C6DD0 bold 2
TrespTZW2008_jg7043.t2 label #1C6DD0 bold 2
TrespOTU5_jg1895.t1 label #1C6DD0 bold 2
TrespOTU1_jg11183.t2 label #1C6DD0 bold 2
TrespOTU3_jg6897.t1 label #1C6DD0 bold 2
ApafusSAG2523_jg7016.t3 label #1C6DD0 bold 2
EllbilSAG24580_jg8314.t1 label #1C6DD0 bold 2
CocpriSAG2167_jg2582.t1 label #1C6DD0 bold 2
ApafusSAG2523_jg3289.t1 label #1C6DD0 bold 2
CocpriSAG2167_jg6981.t1 label #1C6DD0 bold 2
MyrbiaSAG882_k65_Locus_4774_Transcript_2_1.p1 label #1C6DD0 bold 2
EllbilSAG24580_jg2991.t1 label #1C6DD0 bold 2
DilpetSAG2240_k61_Locus_1274_Transcript_6_1.p1 label #CD1818 bold 2
ApafusSAG2523_jg7336.t1 label #1C6DD0 bold 2
TrespTZW2008_jg8242.t1 label #1C6DD0 bold 2
TrespOTU1_jg12663.t2 label #1C6DD0 bold 2
TrespOTU5_jg5136.t1 label #1C6DD0 bold 2
TrespOTU3_jg3076.t1 label #1C6DD0 bold 2
Astglo_e_gw1.00142.54.1_t label #1C6DD0 bold 2
MyrbiaSAG882_k25_Locus_2634_Transcript_8_1.p1 label #1C6DD0 bold 2
CocpriSAG2167_jg5728.t1 label #1C6DD0 bold 2
EllbilSAG24580_jg915.t1 label #1C6DD0 bold 2
DilpetSAG2240_CL628Contig1_1.p1 label #CD1818 bold 2
ApafusSAG2523_jg3864.t3 label #1C6DD0 bold 2
EllbilSAG24580_jg1776.t1 label #1C6DD0 bold 2
TrespTZW2008_jg8501.t1 label #1C6DD0 bold 2
TrespOTU3_jg7362.t1 label #1C6DD0 bold 2
TrespOTU5_jg2247.t2 label #1C6DD0 bold 2
TrespOTU1_jg5153.t1 label #1C6DD0 bold 2
MyrbiaSAG882_k37_Locus_1642_Transcript_6_1.p1 label #1C6DD0 bold 2
DilpetSAG2240_CL169Contig1_1.p1 label #CD1818 bold 2
ApafusSAG2523_jg5763.t1 label #1C6DD0 bold 2
ApafusSAG2523_jg4069.t1 label #1C6DD0 bold 2
EllbilSAG24580_jg7339.t1 label #1C6DD0 bold 2
CocpriSAG2167_jg8328.t1 label #1C6DD0 bold 2
Astglo_Aster-04487 label #1C6DD0 bold 2
MyrbiaSAG882_k31_Locus_2695_Transcript_5_1.p1 label #1C6DD0 bold 2
TrespTZW2008_jg6554.t1 label #1C6DD0 bold 2
TrespOTU3_jg913.t1 label #1C6DD0 bold 2
TrespOTU1_jg7886.t1 label #1C6DD0 bold 2
TrespOTU5_jg5630.t1 label #1C6DD0 bold 2
DilpetSAG2240_k65_Locus_677_Transcript_4_1.p1 label #CD1818 bold 2
EllbilSAG24580_jg528.t2 label #1C6DD0 bold 2
CocpriSAG2167_jg3730.t1 label #1C6DD0 bold 2
MyrbiaSAG882_k25_Locus_1985_Transcript_12_1.p1 label #1C6DD0 bold 2
Astglo_e_gw1.00146.29.1_t label #1C6DD0 bold 2
TrespTZW2008_jg901.t1 label #1C6DD0 bold 2
TrespOTU3_jg7198.t1 label #1C6DD0 bold 2
TrespOTU1_jg2692.t2 label #1C6DD0 bold 2
TrespOTU5_jg10935.t1 label #1C6DD0 bold 2
CocpriSAG2167_jg7407.t1 label #1C6DD0 bold 2
MyrbiaSAG882_k25_Locus_6427_Transcript_5_1.p1 label #1C6DD0 bold 2
TrespTZW2008_jg4043.t1 label #1C6DD0 bold 2
TrespOTU3_jg5400.t1 label #1C6DD0 bold 2
TrespOTU1_jg5867.t1 label #1C6DD0 bold 2
TrespOTU5_jg5383.t1 label #1C6DD0 bold 2
MyrbiaSAG882_CL1Contig278_1.p1 label #1C6DD0 bold 2
EllbilSAG24580_jg5157.t2 label #1C6DD0 bold 2
ApafusSAG2523_jg11281.t2 label #1C6DD0 bold 2
ApafusSAG2523_jg3264.t2 label #1C6DD0 bold 2
CocpriSAG2167_jg7804.t1 label #1C6DD0 bold 2
Astglo_e_gw1.00037.1.1_t label #1C6DD0 bold 2
MyrbiaSAG882_k25_Locus_326_Transcript_8_1.p1 label #1C6DD0 bold 2
TrespTZW2008_jg10809.t1 label #1C6DD0 bold 2
TrespOTU3_jg6026.t1 label #1C6DD0 bold 2
TrespOTU5_jg9031.t1 label #1C6DD0 bold 2
TrespOTU5_jg9694.t1 label #1C6DD0 bold 2
TrespOTU3_jg2637.t1 label #1C6DD0 bold 2
DilpetSAG2240_k61_Locus_3053_Transcript_3_1.p2 label #CD1818 bold 2
DilpetSAG2240_CL393Contig1_1.p1 label #CD1818 bold 2
EllbilSAG24580_jg5566.t1 label #1C6DD0 bold 2
Astglo_Aster-x1345 label #1C6DD0 bold 2
MyrbiaSAG882_k37_Locus_8487_Transcript_4_1.p1 label #1C6DD0 bold 2
TrespTZW2008_jg7199.t1 label #1C6DD0 bold 2
TrespOTU1_jg469.t1 label #1C6DD0 bold 2
TrespOTU3_jg1025.t1 label #1C6DD0 bold 2
TrespOTU5_jg9880.t1 label #1C6DD0 bold 2
ApafusSAG2523_jg11004.t1 label #1C6DD0 bold 2
ApafusSAG2523_jg8590.t1 label #1C6DD0 bold 2
EllbilSAG24580_jg6476.t1 label #1C6DD0 bold 2
CocpriSAG2167_jg9852.t2 label #1C6DD0 bold 2
DilpetSAG2240_k43_Locus_5261_Transcript_4_1.p1 label #CD1818 bold 2
CocpriSAG2167_jg3464.t1 label #1C6DD0 bold 2
ApafusSAG2523_jg2718.t1 label #1C6DD0 bold 2
ApafusSAG2523_jg2758.t1 label #1C6DD0 bold 2
MyrbiaSAG882_k49_Locus_5641_Transcript_7_1.p1 label #1C6DD0 bold 2
Astglo_gw1.00017.35.1_t label #1C6DD0 bold 2
TrespTZW2008_jg6383.t1 label #1C6DD0 bold 2
TrespOTU3_jg5243.t1 label #1C6DD0 bold 2
TrespOTU5_jg11085.t1 label #1C6DD0 bold 2
EllbilSAG24580_jg1094.t1 label #1C6DD0 bold 2
DilpetSAG2240_CL4915Contig1_1.p1 label #CD1818 bold 2
TrespOTU1_jg8917.t1 label #1C6DD0 bold 2
EllbilSAG24580_jg2375.t1 label #1C6DD0 bold 2
CocpriSAG2167_jg3250.t1 label #1C6DD0 bold 2
MyrbiaSAG882_k31_Locus_3548_Transcript_4_1.p1 label #1C6DD0 bold 2
TrespOTU3_jg6242.t1 label #1C6DD0 bold 2
TrespOTU1_jg9453.t1 label #1C6DD0 bold 2
TrespTZW2008_jg1171.t1 label #1C6DD0 bold 2
TrespOTU5_jg8320.t1 label #1C6DD0 bold 2
ApafusSAG2523_jg3710.t1 label #1C6DD0 bold 2
DilpetSAG2240_k25_Locus_397_Transcript_12_1.p2 label #CD1818 bold 2
EllbilSAG24580_jg5630.t1 label #1C6DD0 bold 2
CocpriSAG2167_jg1500.t1 label #1C6DD0 bold 2
Astglo_fgenesh1_pg.00067_23_88_t label #1C6DD0 bold 2
TrespTZW2008_jg11171.t1 label #1C6DD0 bold 2
TrespOTU3_jg9465.t1 label #1C6DD0 bold 2
TrespOTU5_jg1088.t1 label #1C6DD0 bold 2
TrespOTU1_jg10607.t1 label #1C6DD0 bold 2
MyrbiaSAG882_k25_Locus_2796_Transcript_5_1.p1 label #1C6DD0 bold 2
Astglo_Aster-00897 label #1C6DD0 bold 2
TrespTZW2008_jg2675.t1 label #1C6DD0 bold 2
TrespOTU1_jg5374.t1 label #1C6DD0 bold 2
TrespOTU5_jg2505.t2 label #1C6DD0 bold 2
TrespOTU3_jg4919.t1 label #1C6DD0 bold 2
TrespTZW2008_jg7830.t1 label #1C6DD0 bold 2
TrespOTU1_jg9799.t1 label #1C6DD0 bold 2
TrespOTU5_jg2653.t1 label #1C6DD0 bold 2
TrespOTU3_jg1338.t1 label #1C6DD0 bold 2
MyrbiaSAG882_k37_Locus_2184_Transcript_6_1.p1 label #1C6DD0 bold 2
DilpetSAG2240_k65_Locus_10005_Transcript_3_1.p1 label #CD1818 bold 2
DilpetSAG2240_k55_Locus_4003_Transcript_6_1.p1 label #CD1818 bold 2
DilpetSAG2240_k31_Locus_3926_Transcript_8_1.p1 label #CD1818 bold 2
TrespOTU5_jg7141.t1 label #1C6DD0 bold 2
TrespOTU3_jg2833.t1 label #1C6DD0 bold 2
TrespOTU5_jg7142.t1 label #1C6DD0 bold 2
TrespOTU1_jg4249.t1 label #1C6DD0 bold 2
TrespTZW2008_jg6435.t1 label #1C6DD0 bold 2
ApafusSAG2523_jg2934.t1 label #1C6DD0 bold 2
ApafusSAG2523_jg2933.t1 label #1C6DD0 bold 2
ApafusSAG2523_jg12172.t1 label #1C6DD0 bold 2
ApafusSAG2523_jg197.t1 label #1C6DD0 bold 2
ApafusSAG2523_jg5283.t1 label #1C6DD0 bold 2
ApafusSAG2523_jg4654.t1 label #1C6DD0 bold 2
MyrbiaSAG882_k49_Locus_3578_Transcript_3_1.p1 label #1C6DD0 bold 2
CocpriSAG2167_jg2802.t1 label #1C6DD0 bold 2
EllbilSAG24580_jg6128.t1 label #1C6DD0 bold 2
ApafusSAG2523_jg6894.t1 label #1C6DD0 bold 2
ApafusSAG2523_jg6889.t1 label #1C6DD0 bold 2
ApafusSAG2523_jg1523.t1 label #1C6DD0 bold 2
MyrbiaSAG882_k25_Locus_8486_Transcript_1_1.p1 label #1C6DD0 bold 2
Astglo_e_gw1.00064.59.1_t label #1C6DD0 bold 2
TrespTZW2008_jg7566.t1 label #1C6DD0 bold 2
TrespOTU1_jg6636.t1 label #1C6DD0 bold 2
TrespOTU3_jg7414.t1 label #1C6DD0 bold 2
TrespOTU5_jg8681.t1 label #1C6DD0 bold 2
EllbilSAG24580_jg4416.t1 label #1C6DD0 bold 2
CocpriSAG2167_jg3326.t1 label #1C6DD0 bold 2
TrespTZW2008_jg241.t1 label #1C6DD0 bold 2
TrespOTU1_jg9586.t1 label #1C6DD0 bold 2
TrespOTU3_jg3056.t1 label #1C6DD0 bold 2
TrespOTU5_jg5119.t1 label #1C6DD0 bold 2
TrespTZW2008_jg7568.t1 label #1C6DD0 bold 2
TrespTZW2008_jg4002.t1 label #1C6DD0 bold 2
TrespOTU3_jg7387.t1 label #1C6DD0 bold 2
TrespOTU5_jg8704.t1 label #1C6DD0 bold 2
TrespOTU1_jg6608.t1 label #1C6DD0 bold 2
TrespOTU3_jg7412.t1 label #1C6DD0 bold 2
TrespOTU1_jg6634.t1 label #1C6DD0 bold 2
TrespOTU5_jg8683.t1 label #1C6DD0 bold 2
Astglo_Aster-07289 label #1C6DD0 bold 2
Astglo_Aster-02068 label #1C6DD0 bold 2
Astglo_Aster-02067 label #1C6DD0 bold 2
MyrbiaSAG882_k31_Locus_3052_Transcript_13_1.p1 label #1C6DD0 bold 2
ApafusSAG2523_jg262.t1 label #1C6DD0 bold 2
ApafusSAG2523_jg263.t1 label #1C6DD0 bold 2
ApafusSAG2523_jg5603.t1 label #1C6DD0 bold 2
Astglo_Aster-03312 label #1C6DD0 bold 2
TrespOTU5_jg361.t1 label #1C6DD0 bold 2
TrespOTU1_jg4576.t1 label #1C6DD0 bold 2
TrespOTU3_jg8836.t1 label #1C6DD0 bold 2
TrespOTU3_jg9023.t1 label #1C6DD0 bold 2
TrespTZW2008_jg10856.t1 label #1C6DD0 bold 2
TrespOTU1_jg5835.t1 label #1C6DD0 bold 2
TrespOTU5_jg5340.t1 label #1C6DD0 bold 2
TrespOTU3_jg10267.t1 label #1C6DD0 bold 2
TrespOTU5_jg9603.t1 label #1C6DD0 bold 2
TrespOTU1_jg4530.t1 label #1C6DD0 bold 2
DilpetSAG2240_k37_Locus_26_Transcript_2_1.p1 label #CD1818 bold 2
ApafusSAG2523_jg4813.t1 label #1C6DD0 bold 2
EllbilSAG24580_jg3507.t1 label #1C6DD0 bold 2
CocpriSAG2167_jg9550.t1 label #1C6DD0 bold 2
TrespTZW2008_jg6526.t1 label #1C6DD0 bold 2
TrespOTU1_jg10830.t1 label #1C6DD0 bold 2
TrespOTU5_jg4757.t1 label #1C6DD0 bold 2
TrespOTU3_jg9632.t1 label #1C6DD0 bold 2
Astglo_fgenesh1_pm.00073_23_2_t label #1C6DD0 bold 2
MyrbiaSAG882_k61_Locus_65_Transcript_3_1.p1 label #1C6DD0 bold 2
MyrbiaSAG882_k49_Locus_2228_Transcript_5_1.p1 label #1C6DD0 bold 2
TrespOTU1_jg6741.t1 label #1C6DD0 bold 2
TrespOTU5_jg8643.t1 label #1C6DD0 bold 2
TrespOTU3_jg8244.t1 label #1C6DD0 bold 2
Astglo_gw1.00051.243.1_t label #1C6DD0 bold 2
DilpetSAG2240_k25_Locus_4800_Transcript_3_1.p1 label #CD1818 bold 2
CocpriSAG2167_jg2855.t1 label #1C6DD0 bold 2
DilpetSAG2240_k55_Locus_869_Transcript_6_1.p1 label #CD1818 bold 2
DilpetSAG2240_k25_Locus_1649_Transcript_4_1.p1 label #CD1818 bold 2
Astglo_fgenesh1_pg.00153_23_16_t label #1C6DD0 bold 2
EllbilSAG24580_jg380.t1 label #1C6DD0 bold 2
CocpriSAG2167_jg5145.t1 label #1C6DD0 bold 2
MyrbiaSAG882_k25_Locus_4855_Transcript_4_1.p1 label #1C6DD0 bold 2
ApafusSAG2523_jg8872.t1 label #1C6DD0 bold 2
ApafusSAG2523_jg3971.t1 label #1C6DD0 bold 2
ApafusSAG2523_jg8212.t2 label #1C6DD0 bold 2
Astglo_fgenesh1_pg.00020_23_16_t label #1C6DD0 bold 2
TrespOTU1_jg427.t1 label #1C6DD0 bold 2
TrespOTU3_jg991.t1 label #1C6DD0 bold 2
TrespOTU5_jg9922.t1 label #1C6DD0 bold 2
DilpetSAG2240_k25_Locus_7657_Transcript_2_1.p1 label #CD1818 bold 2
CocpriSAG2167_jg4830.t1 label #1C6DD0 bold 2
Astglo_e_gw1.00117.41.1_t label #1C6DD0 bold 2
ApafusSAG2523_jg3189.t1 label #1C6DD0 bold 2
ApafusSAG2523_jg5881.t1 label #1C6DD0 bold 2
ApafusSAG2523_jg3303.t1 label #1C6DD0 bold 2
ApafusSAG2523_jg4872.t1 label #1C6DD0 bold 2
TrespTZW2008_jg1617.t1 label #1C6DD0 bold 2
TrespOTU3_jg1561.t1 label #1C6DD0 bold 2
TrespOTU5_jg6690.t1 label #1C6DD0 bold 2
TrespOTU1_jg2991.t1 label #1C6DD0 bold 2
DilpetSAG2240_k69_Locus_4056_Transcript_4_1.p1 label #CD1818 bold 2
EllbilSAG24580_jg7982.t1 label #1C6DD0 bold 2
CocpriSAG2167_jg9779.t1 label #1C6DD0 bold 2
ApafusSAG2523_jg2882.t1 label #1C6DD0 bold 2
TrespTZW2008_jg4279.t1 label #1C6DD0 bold 2
TrespOTU3_jg3858.t1 label #1C6DD0 bold 2
TrespOTU1_jg88.t1 label #1C6DD0 bold 2
TrespOTU5_jg7900.t1 label #1C6DD0 bold 2
MyrbiaSAG882_k25_Locus_1683_Transcript_3_1.p1 label #1C6DD0 bold 2
Astglo_Aster-01332 label #1C6DD0 bold 2
Astglo_Aster-01331 label #1C6DD0 bold 2
DilpetSAG2240_k61_Locus_9_Transcript_7_1.p1 label #CD1818 bold 2
DilpetSAG2240_k55_Locus_5614_Transcript_3_1.p1 label #CD1818 bold 2
ApafusSAG2523_jg4034.t1 label #1C6DD0 bold 2
TrespOTU1_jg7310.t1 label #1C6DD0 bold 2
TrespOTU5_jg6250.t1 label #1C6DD0 bold 2
MyrbiaSAG882_k37_Locus_5991_Transcript_3_1.p1 label #1C6DD0 bold 2
EllbilSAG24580_jg3923.t1 label #1C6DD0 bold 2
CocpriSAG2167_jg5357.t1 label #1C6DD0 bold 2
DilpetSAG2240_k31_Locus_1478_Transcript_4_1.p1 label #CD1818 bold 2
TrespTZW2008_jg1552.t1 label #1C6DD0 bold 2
TrespOTU5_jg6739.t1 label #1C6DD0 bold 2
TrespOTU1_jg2926.t1 label #1C6DD0 bold 2
MyrbiaSAG882_k31_Locus_1531_Transcript_1_1.p2 label #1C6DD0 bold 2
Astglo_Aster-05042 label #1C6DD0 bold 2
ApafusSAG2523_jg9292.t1 label #1C6DD0 bold 2
EllbilSAG24580_jg1246.t1 label #1C6DD0 bold 2
CocpriSAG2167_jg4918.t1 label #1C6DD0 bold 2
MyrbiaSAG882_k69_Locus_6908_Transcript_4_1.p1 label #1C6DD0 bold 2
Astglo_fgenesh1_pm.00117_23_23_t label #1C6DD0 bold 2
TrespOTU5_jg6874.t1 label #1C6DD0 bold 2
TrespOTU1_jg7021.t1 label #1C6DD0 bold 2
CocpriSAG2167_jg8203.t1 label #1C6DD0 bold 2
EllbilSAG24580_jg580.t2 label #1C6DD0 bold 2
TrespTZW2008_jg1694.t1 label #1C6DD0 bold 2
TrespOTU3_jg865.t1 label #1C6DD0 bold 2
TrespOTU1_jg7948.t1 label #1C6DD0 bold 2
TrespOTU5_jg5666.t1 label #1C6DD0 bold 2
Astglo_e_gw1.00016.69.1_t label #1C6DD0 bold 2
MyrbiaSAG882_k25_Locus_6936_Transcript_3_1.p1 label #1C6DD0 bold 2
ApafusSAG2523_jg8819.t1 label #1C6DD0 bold 2
DilpetSAG2240_k69_Locus_6291_Transcript_3_1.p1 label #CD1818 bold 2
DilpetSAG2240_k65_Locus_5789_Transcript_2_1.p1 label #CD1818 bold 2
ApafusSAG2523_jg6157.t1 label #1C6DD0 bold 2
ApafusSAG2523_jg11166.t1 label #1C6DD0 bold 2
TrespTZW2008_jg2031.t1 label #1C6DD0 bold 2
TrespOTU1_jg8126.t1 label #1C6DD0 bold 2
TrespOTU3_jg4269.t1 label #1C6DD0 bold 2
TrespOTU5_jg7384.t1 label #1C6DD0 bold 2
MyrbiaSAG882_k37_Locus_1161_Transcript_5_1.p1 label #1C6DD0 bold 2
Astglo_Aster-00715 label #1C6DD0 bold 2
EllbilSAG24580_jg5745.t1 label #1C6DD0 bold 2
CocpriSAG2167_jg8312.t1 label #1C6DD0 bold 2
DilpetSAG2240_k25_Locus_317_Transcript_7_1.p1 label #CD1818 bold 2
ApafusSAG2523_jg9760.t1 label #1C6DD0 bold 2
EllbilSAG24580_jg3989.t1 label #1C6DD0 bold 2
CocpriSAG2167_jg8138.t1 label #1C6DD0 bold 2
MyrbiaSAG882_k25_Locus_7734_Transcript_1_1.p1 label #1C6DD0 bold 2
Astglo_fgenesh1_pm.00115_23_8_t label #1C6DD0 bold 2
TrespTZW2008_jg8687.t1 label #1C6DD0 bold 2
TrespOTU3_jg7083.t1 label #1C6DD0 bold 2
TrespOTU5_jg1737.t1 label #1C6DD0 bold 2
TrespOTU1_jg11350.t1 label #1C6DD0 bold 2
Astglo_e_gw1.00060.103.1_t label #1C6DD0 bold 2
TrespTZW2008_jg5261.t1 label #1C6DD0 bold 2
TrespOTU1_jg7463.t1 label #1C6DD0 bold 2
TrespOTU5_jg6088.t1 label #1C6DD0 bold 2
CocpriSAG2167_jg5618.t1 label #1C6DD0 bold 2
DilpetSAG2240_k65_Locus_4833_Transcript_11_1.p1 label #CD1818 bold 2
TrespTZW2008_jg2344.t1 label #1C6DD0 bold 2
TrespOTU1_jg5456.t1 label #1C6DD0 bold 2
TrespOTU5_jg2578.t1 label #1C6DD0 bold 2
Astglo_e_gw1.00133.30.1_t label #1C6DD0 bold 2
MyrbiaSAG882_k25_Locus_2230_Transcript_1_1.p1 label #1C6DD0 bold 2
ApafusSAG2523_jg6136.t1 label #1C6DD0 bold 2
ApafusSAG2523_jg12212.t1 label #1C6DD0 bold 2
EllbilSAG24580_jg680.t1 label #1C6DD0 bold 2
CocpriSAG2167_jg9184.t1 label #1C6DD0 bold 2
DilpetSAG2240_k43_Locus_2708_Transcript_13_1.p1 label #CD1818 bold 2
Astglo_gw1.00067.63.1_t label #1C6DD0 bold 2
TrespTZW2008_jg5331.t1 label #1C6DD0 bold 2
TrespOTU5_jg8230.t1 label #1C6DD0 bold 2
TrespOTU1_jg9351.t1 label #1C6DD0 bold 2
MyrbiaSAG882_k25_Locus_4396_Transcript_1_1.p1 label #1C6DD0 bold 2
EllbilSAG24580_jg4452.t1 label #1C6DD0 bold 2
CocpriSAG2167_jg3309.t1 label #1C6DD0 bold 2
ApafusSAG2523_jg3796.t1 label #1C6DD0 bold 2
CocpriSAG2167_jg3860.t1 label #1C6DD0 bold 2
EllbilSAG24580_jg6559.t1 label #1C6DD0 bold 2
ApafusSAG2523_jg5332.t1 label #1C6DD0 bold 2
ApafusSAG2523_jg10592.t1 label #1C6DD0 bold 2
TrespTZW2008_jg9331.t1 label #1C6DD0 bold 2
TrespOTU1_jg12638.t1 label #1C6DD0 bold 2
TrespOTU3_jg4936.t1 label #1C6DD0 bold 2
TrespOTU5_jg11220.t1 label #1C6DD0 bold 2
MyrbiaSAG882_k31_Locus_6511_Transcript_1_1.p1 label #1C6DD0 bold 2
Astglo_Aster-03611 label #1C6DD0 bold 2
DilpetSAG2240_k31_Locus_1196_Transcript_21_1.p1 label #CD1818 bold 2
DilpetSAG2240_k69_Locus_2472_Transcript_5_1.p1 label #CD1818 bold 2
CocpriSAG2167_jg6011.t1 label #1C6DD0 bold 2
Astglo_Aster-06136 label #1C6DD0 bold 2
TrespTZW2008_jg7041.t1 label #1C6DD0 bold 2
TrespOTU1_jg11176.t1 label #1C6DD0 bold 2
TrespOTU3_jg6904.t1 label #1C6DD0 bold 2
TrespOTU5_jg1905.t1 label #1C6DD0 bold 2
ApafusSAG2523_jg7856.t1 label #1C6DD0 bold 2
CocpriSAG2167_jg9263.t1 label #1C6DD0 bold 2
EllbilSAG24580_jg3115.t1 label #1C6DD0 bold 2
ApafusSAG2523_jg10900.t1 label #1C6DD0 bold 2
ApafusSAG2523_jg9891.t1 label #1C6DD0 bold 2
EllbilSAG24580_jg4464.t1 label #1C6DD0 bold 2
CocpriSAG2167_jg3125.t1 label #1C6DD0 bold 2
Astglo_fgenesh1_pm.00051_23_28_t label #1C6DD0 bold 2
TrespTZW2008_jg3292.t1 label #1C6DD0 bold 2
TrespOTU5_jg8485.t1 label #1C6DD0 bold 2
TrespOTU3_jg6393.t1 label #1C6DD0 bold 2
TrespOTU1_jg6853.t1 label #1C6DD0 bold 2
MyrbiaSAG882_k31_Locus_5635_Transcript_33_1.p1 label #1C6DD0 bold 2
TrespOTU3_jg1772.t1 label #1C6DD0 bold 2
TrespOTU1_jg2777.t1 label #1C6DD0 bold 2
TrespOTU5_jg6470.t1 label #1C6DD0 bold 2
TrespTZW2008_jg5953.t1 label #1C6DD0 bold 2
MyrbiaSAG882_k31_Locus_439_Transcript_5_1.p1 label #1C6DD0 bold 2
Astglo_fgenesh1_pg.00056_23_13_t label #1C6DD0 bold 2
DilpetSAG2240_k43_Locus_4158_Transcript_2_1.p1 label #CD1818 bold 2
ApafusSAG2523_jg8677.t1 label #1C6DD0 bold 2
CocpriSAG2167_jg5135.t1 label #1C6DD0 bold 2
EllbilSAG24580_jg368.t1 label #1C6DD0 bold 2
ApafusSAG2523_jg8551.t1 label #1C6DD0 bold 2
EllbilSAG24580_jg8402.t1 label #1C6DD0 bold 2
CocpriSAG2167_jg2414.t1 label #1C6DD0 bold 2
MyrbiaSAG882_k55_Locus_2566_Transcript_5_1.p1 label #1C6DD0 bold 2
Astglo_Aster-05977 label #1C6DD0 bold 2
TrespOTU1_jg661.t1 label #1C6DD0 bold 2
TrespOTU3_jg2625.t1 label #1C6DD0 bold 2
TrespOTU5_jg9704.t1 label #1C6DD0 bold 2
TrespTZW2008_jg10335.t1 label #1C6DD0 bold 2
MyrbiaSAG882_k69_Locus_1360_Transcript_10_1.p1 label #1C6DD0 bold 2
EllbilSAG24580_jg485.t1 label #1C6DD0 bold 2
DilpetSAG2240_k31_Locus_6678_Transcript_7_1.p1 label #CD1818 bold 2
ApafusSAG2523_jg2962.t1 label #1C6DD0 bold 2
EllbilSAG24580_jg1989.t1 label #1C6DD0 bold 2
CocpriSAG2167_jg1809.t1 label #1C6DD0 bold 2
MyrbiaSAG882_k49_Locus_5534_Transcript_6_1.p1 label #1C6DD0 bold 2
Astglo_Aster-07692 label #1C6DD0 bold 2
TrespTZW2008_jg3696.t1 label #1C6DD0 bold 2
TrespOTU1_jg1424.t1 label #1C6DD0 bold 2
TrespOTU3_jg10855.t1 label #1C6DD0 bold 2
TrespOTU5_jg2996.t1 label #1C6DD0 bold 2
TrespTZW2008_jg1730.t1 label #1C6DD0 bold 2
TrespOTU3_jg7765.t1 label #1C6DD0 bold 2
TrespOTU5_jg5834.t1 label #1C6DD0 bold 2
TrespOTU1_jg1711.t1 label #1C6DD0 bold 2
Astglo_e_gw1.00129.2.1_t label #1C6DD0 bold 2
MyrbiaSAG882_k25_Locus_1935_Transcript_12_1.p1 label #1C6DD0 bold 2
EllbilSAG24580_jg2765.t1 label #1C6DD0 bold 2
ApafusSAG2523_jg6796.t1 label #1C6DD0 bold 2
DilpetSAG2240_k25_Locus_750_Transcript_5_1.p1 label #CD1818 bold 2
DilpetSAG2240_k61_Locus_6853_Transcript_5_1.p1 label #CD1818 bold 2
ApafusSAG2523_jg6780.t1 label #1C6DD0 bold 2
ApafusSAG2523_jg3656.t1 label #1C6DD0 bold 2
EllbilSAG24580_jg6050.t1 label #1C6DD0 bold 2
CocpriSAG2167_jg9064.t1 label #1C6DD0 bold 2
Astglo_Aster-04033 label #1C6DD0 bold 2
MyrbiaSAG882_k25_Locus_6060_Transcript_1_1.p1 label #1C6DD0 bold 2
TrespTZW2008_jg8716.t1 label #1C6DD0 bold 2
TrespOTU1_jg577.t1 label #1C6DD0 bold 2
TrespOTU5_jg9779.t1 label #1C6DD0 bold 2
TrespOTU3_jg2551.t1 label #1C6DD0 bold 2
CocpriSAG2167_jg4972.t1 label #1C6DD0 bold 2
Astglo_gw1.00101.30.1_t label #1C6DD0 bold 2
TrespOTU1_jg3045.t1 label #1C6DD0 bold 2
TrespOTU3_jg1509.t1 label #1C6DD0 bold 2
Astglo_fgenesh1_pm.00149_23_4_t label #1C6DD0 bold 2
TrespOTU1_jg12369.t1 label #1C6DD0 bold 2
TrespOTU3_jg3630.t1 label #1C6DD0 bold 2
ApafusSAG2523_jg5257.t1 label #1C6DD0 bold 2
CocpriSAG2167_jg6630.t1 label #1C6DD0 bold 2
DilpetSAG2240_k25_Locus_6126_Transcript_11_1.p1 label #CD1818 bold 2
DilpetSAG2240_k69_Locus_5337_Transcript_1_1.p1 label #CD1818 bold 2
DilpetSAG2240_k55_Locus_2902_Transcript_3_1.p1 label #CD1818 bold 2
EllbilSAG24580_jg2550.t1 label #1C6DD0 bold 2
ApafusSAG2523_jg8220.t1 label #1C6DD0 bold 2
CocpriSAG2167_jg4991.t1 label #1C6DD0 bold 2
Astglo_fgenesh1_pm.00079_23_7_t label #1C6DD0 bold 2
TrespTZW2008_jg8594.t1 label #1C6DD0 bold 2
TrespOTU1_jg3774.t1 label #1C6DD0 bold 2
TrespOTU5_jg2152.t1 label #1C6DD0 bold 2
DilpetSAG2240_k37_Locus_5195_Transcript_5_1.p1 label #CD1818 bold 2
CocpriSAG2167_jg6466.t1 label #1C6DD0 bold 2
Astglo_e_gw1.00149.40.1_t label #1C6DD0 bold 2
TrespTZW2008_jg4801.t1 label #1C6DD0 bold 2
TrespOTU5_jg1433.t1 label #1C6DD0 bold 2
TrespOTU1_jg3413.t1 label #1C6DD0 bold 2
TrespOTU3_jg5837.t1 label #1C6DD0 bold 2
MyrbiaSAG882_k69_Locus_7904_Transcript_2_1.p1 label #1C6DD0 bold 2
EllbilSAG24580_jg3419.t1 label #1C6DD0 bold 2
Astglo_e_gw1.00120.229.1_t label #1C6DD0 bold 2
DilpetSAG2240_k31_Locus_1095_Transcript_6_1.p1 label #CD1818 bold 2
ApafusSAG2523_jg11140.t1 label #1C6DD0 bold 2
EllbilSAG24580_jg4167.t1 label #1C6DD0 bold 2
CocpriSAG2167_jg2609.t2 label #1C6DD0 bold 2
MyrbiaSAG882_k25_Locus_4289_Transcript_5_1.p1 label #1C6DD0 bold 2
Astglo_gw1.00128.9.1_t label #1C6DD0 bold 2
TrespTZW2008_jg6706.t1 label #1C6DD0 bold 2
TrespOTU3_jg628.t1 label #1C6DD0 bold 2
TrespOTU1_jg4837.t1 label #1C6DD0 bold 2
TrespOTU5_jg7573.t1 label #1C6DD0 bold 2
MyrbiaSAG882_k65_Locus_5213_Transcript_3_1.p1 label #1C6DD0 bold 2
Astglo_Aster-03560 label #1C6DD0 bold 2
TrespTZW2008_jg9508.t1 label #1C6DD0 bold 2
TrespOTU3_jg164.t1 label #1C6DD0 bold 2
TrespOTU5_jg5709.t1 label #1C6DD0 bold 2
TrespOTU1_jg3943.t1 label #1C6DD0 bold 2
CocpriSAG2167_jg8280.t1 label #1C6DD0 bold 2
EllbilSAG24580_jg5769.t1 label #1C6DD0 bold 2
ApafusSAG2523_jg4212.t1 label #1C6DD0 bold 2
DilpetSAG2240_k69_Locus_2133_Transcript_4_1.p1 label #CD1818 bold 2
DilpetSAG2240_CL122Contig1_1.p1 label #CD1818 bold 2
TrespTZW2008_jg8795.t1 label #1C6DD0 bold 2
TrespOTU1_jg10825.t1 label #1C6DD0 bold 2
TrespOTU5_jg10877.t1 label #1C6DD0 bold 2
TrespOTU3_jg3470.t1 label #1C6DD0 bold 2
Astglo_e_gw1.00113.27.1_t label #1C6DD0 bold 2
MyrbiaSAG882_k55_Locus_5299_Transcript_1_1.p1 label #1C6DD0 bold 2
ApafusSAG2523_jg294.t1 label #1C6DD0 bold 2
EllbilSAG24580_jg3494.t1 label #1C6DD0 bold 2
CocpriSAG2167_jg196.t1 label #1C6DD0 bold 2
EllbilSAG24580_jg2273.t1 label #1C6DD0 bold 2
CocpriSAG2167_jg313.t1 label #1C6DD0 bold 2
TrespTZW2008_jg924.t1 label #1C6DD0 bold 2
TrespOTU3_jg2932.t1 label #1C6DD0 bold 2
TrespOTU5_jg7240.t1 label #1C6DD0 bold 2
TrespOTU1_jg4368.t1 label #1C6DD0 bold 2
Astglo_gw1.00119.19.1_t label #1C6DD0 bold 2
MyrbiaSAG882_k31_Locus_7361_Transcript_1_1.p1 label #1C6DD0 bold 2
ApafusSAG2523_jg6661.t1 label #1C6DD0 bold 2
TrespTZW2008_jg6455.t1 label #1C6DD0 bold 2
MyrbiaSAG882_k55_Locus_1963_Transcript_3_1.p1 label #1C6DD0 bold 2
Astglo_Aster-06135 label #1C6DD0 bold 2
ApafusSAG2523_jg10512.t1 label #1C6DD0 bold 2
CocpriSAG2167_jg4776.t1 label #1C6DD0 bold 2
DilpetSAG2240_CL1576Contig1_1.p1 label #CD1818 bold 2
EllbilSAG24580_jg2778.t1 label #1C6DD0 bold 2
CocpriSAG2167_jg8482.t1 label #1C6DD0 bold 2
Astglo_Aster-02705 label #1C6DD0 bold 2
Astglo_Aster-02706 label #1C6DD0 bold 2
TrespOTU5_jg6996.t1 label #1C6DD0 bold 2
TrespOTU1_jg7248.t1 label #1C6DD0 bold 2
TrespOTU3_jg2696.t1 label #1C6DD0 bold 2
TrespTZW2008_jg4732.t1 label #1C6DD0 bold 2
MyrbiaSAG882_k37_Locus_4578_Transcript_5_1.p1 label #1C6DD0 bold 2
DilpetSAG2240_k55_Locus_1329_Transcript_4_1.p2 label #CD1818 bold 2
EllbilSAG24580_jg2767.t1 label #1C6DD0 bold 2
CocpriSAG2167_jg495.t1 label #1C6DD0 bold 2
ApafusSAG2523_jg3851.t1 label #1C6DD0 bold 2
Astglo_Aster-07072 label #1C6DD0 bold 2
TrespTZW2008_jg1736.t1 label #1C6DD0 bold 2
TrespOTU5_jg5829.t1 label #1C6DD0 bold 2
TrespOTU1_jg1717.t1 label #1C6DD0 bold 2
MyrbiaSAG882_k25_Locus_2191_Transcript_11_1.p2 label #1C6DD0 bold 2
ApafusSAG2523_jg7061.t1 label #1C6DD0 bold 2
TrespOTU1_jg4854.t1 label #1C6DD0 bold 2
TrespTZW2008_jg1908.t1 label #1C6DD0 bold 2
TrespOTU5_jg7589.t1 label #1C6DD0 bold 2
TrespOTU3_jg646.t1 label #1C6DD0 bold 2
Astglo_Aster-06914 label #1C6DD0 bold 2
Astglo_Aster-06913 label #1C6DD0 bold 2
TrespOTU3_jg7927.t1 label #1C6DD0 bold 2
TrespTZW2008_jg601.t1 label #1C6DD0 bold 2
TrespOTU1_jg11491.t1 label #1C6DD0 bold 2
TrespOTU5_jg11508.t1 label #1C6DD0 bold 2
MyrbiaSAG882_k37_Locus_19_Transcript_10_1.p1 label #1C6DD0 bold 2
MyrbiaSAG882_k37_Locus_1572_Transcript_12_1.p2 label #1C6DD0 bold 2
ApafusSAG2523_jg6279.t1 label #1C6DD0 bold 2
CocpriSAG2167_jg8487.t1 label #1C6DD0 bold 2
TrespOTU3_jg10455.t1 label #1C6DD0 bold 2
CocpriSAG2167_jg1557.t1 label #1C6DD0 bold 2
MyrbiaSAG882_k25_Locus_4482_Transcript_4_1.p1 label #1C6DD0 bold 2
MyrbiaSAG882_k69_Locus_757_Transcript_5_1.p1 label #1C6DD0 bold 2
MyrbiaSAG882_k31_Locus_7166_Transcript_1_1.p1 label #1C6DD0 bold 2
MyrbiaSAG882_k37_Locus_4212_Transcript_6_1.p1 label #1C6DD0 bold 2
ApafusSAG2523_jg2513.t1 label #1C6DD0 bold 2
ApafusSAG2523_jg5918.t1 label #1C6DD0 bold 2
ApafusSAG2523_jg3580.t1 label #1C6DD0 bold 2
MyrbiaSAG882_k69_Locus_1532_Transcript_5_1.p1 label #1C6DD0 bold 2
TrespOTU3_jg6221.t1 label #1C6DD0 bold 2
TrespOTU5_jg8299.t1 label #1C6DD0 bold 2
TrespOTU1_jg9425.t1 label #1C6DD0 bold 2
TrespTZW2008_jg6140.t1 label #1C6DD0 bold 2
Astglo_Aster-06257 label #1C6DD0 bold 2
EllbilSAG24580_jg788.t1 label #1C6DD0 bold 2
CocpriSAG2167_jg3200.t1 label #1C6DD0 bold 2
Astglo_Aster-06256 label #1C6DD0 bold 2
MyrbiaSAG882_k65_Locus_5908_Transcript_6_1.p1 label #1C6DD0 bold 2
ApafusSAG2523_jg1983.t1 label #1C6DD0 bold 2
ApafusSAG2523_jg9330.t1 label #1C6DD0 bold 2
EllbilSAG24580_jg789.t1 label #1C6DD0 bold 2
CocpriSAG2167_jg3199.t1 label #1C6DD0 bold 2
EllbilSAG24580_jg791.t1 label #1C6DD0 bold 2
CocpriSAG2167_jg3284.t1 label #1C6DD0 bold 2
CocpriSAG2167_jg3858.t1 label #1C6DD0 bold 2
DilpetSAG2240_k31_Locus_3544_Transcript_6_1.p1 label #CD1818 bold 2
TrespTZW2008_jg6604.t1 label #1C6DD0 bold 2
TrespOTU5_jg7164.t1 label #1C6DD0 bold 2
TrespOTU1_jg4285.t1 label #1C6DD0 bold 2
TrespOTU3_jg2859.t1 label #1C6DD0 bold 2
CocpriSAG2167_jg686.t1 label #1C6DD0 bold 2
EllbilSAG24580_jg7548.t1 label #1C6DD0 bold 2
Astglo_e_gw1.00102.17.1_t label #1C6DD0 bold 2
TrespTZW2008_jg8362.t1 label #1C6DD0 bold 2
TrespOTU5_jg1199.t1 label #1C6DD0 bold 2
TrespOTU1_jg2333.t1 label #1C6DD0 bold 2
TrespOTU3_jg4749.t1 label #1C6DD0 bold 2
MyrbiaSAG882_k61_Locus_6355_Transcript_1_1.p1 label #1C6DD0 bold 2
Astglo_gw1.00017.13.1_t label #1C6DD0 bold 2
EllbilSAG24580_jg6791.t1 label #1C6DD0 bold 2
ApafusSAG2523_jg12441.t1 label #1C6DD0 bold 2
Astglo_fgenesh1_pm.00063_23_46_t label #1C6DD0 bold 2
TrespOTU5_jg2934.t2 label #1C6DD0 bold 2
ApafusSAG2523_jg6058.t1 label #1C6DD0 bold 2
TrespTZW2008_jg8357.t1 label #1C6DD0 bold 2
TrespOTU5_jg10070.t1 label #1C6DD0 bold 2
TrespOTU1_jg8336.t1 label #1C6DD0 bold 2
TrespOTU3_jg5569.t1 label #1C6DD0 bold 2
MyrbiaSAG882_k25_Locus_390_Transcript_1_1.p1 label #1C6DD0 bold 2
EllbilSAG24580_jg161.t1 label #1C6DD0 bold 2
MyrbiaSAG882_k31_Locus_2676_Transcript_4_1.p1 label #1C6DD0 bold 2
TrespTZW2008_jg7086.t1 label #1C6DD0 bold 2
TrespOTU3_jg6347.t1 label #1C6DD0 bold 2
TrespOTU1_jg12055.t1 label #1C6DD0 bold 2
TrespOTU5_jg8438.t1 label #1C6DD0 bold 2
TrespTZW2008_jg10035.t1 label #1C6DD0 bold 2
Astglo_Aster-06242 label #1C6DD0 bold 2
EllbilSAG24580_jg4488.t1 label #1C6DD0 bold 2
CocpriSAG2167_jg3029.t1 label #1C6DD0 bold 2
DilpetSAG2240_k31_Locus_319_Transcript_20_1.p4 label #CD1818 bold 2
ApafusSAG2523_jg94.t1 label #1C6DD0 bold 2
TrespOTU1_jg9550.t1 label #1C6DD0 bold 2
Astglo_gw1.00004.83.1_t label #1C6DD0 bold 2
TrespTZW2008_jg8650.t1 label #1C6DD0 bold 2
CocpriSAG2167_jg9363.t1 label #1C6DD0 bold 2
TrespTZW2008_jg10621.t1 label #1C6DD0 bold 2
TrespOTU3_jg6006.t1 label #1C6DD0 bold 2
TrespOTU1_jg1557.t1 label #1C6DD0 bold 2
EllbilSAG24580_jg7581.t1 label #1C6DD0 bold 2
CocpriSAG2167_jg4624.t1 label #1C6DD0 bold 2
ApafusSAG2523_jg8228.t1 label #1C6DD0 bold 2
TrespTZW2008_jg1728.t1 label #1C6DD0 bold 2
TrespOTU1_jg1709.t1 label #1C6DD0 bold 2
TrespOTU5_jg5835.t2 label #1C6DD0 bold 2
TrespOTU3_jg7763.t1 label #1C6DD0 bold 2
ApafusSAG2523_jg7937.t1 label #1C6DD0 bold 2
ApafusSAG2523_jg6587.t2 label #1C6DD0 bold 2
EllbilSAG24580_jg1035.t1 label #1C6DD0 bold 2
CocpriSAG2167_jg6287.t1 label #1C6DD0 bold 2
Astglo_e_gw1.00057.24.1_t label #1C6DD0 bold 2
MyrbiaSAG882_k25_Locus_283_Transcript_11_1.p1 label #1C6DD0 bold 2
TrespOTU3_jg10454.t1 label #1C6DD0 bold 2
TrespTZW2008_jg3978.t2 label #1C6DD0 bold 2
TrespOTU5_jg11700.t1 label #1C6DD0 bold 2
TrespOTU1_jg7176.t1 label #1C6DD0 bold 2
CocpriSAG2167_jg526.t1 label #1C6DD0 bold 2
Astglo_Aster-03592 label #1C6DD0 bold 2
MyrbiaSAG882_k43_Locus_1517_Transcript_4_1.p1 label #1C6DD0 bold 2
EllbilSAG24580_jg2764.t1 label #1C6DD0 bold 2
Astglo_fgenesh1_pg.00060_23_64_t label #1C6DD0 bold 2
Miccon24180_rna-gnl|WGS_LHPF|mrna.C2E20_9139 label #1C6DD0 normal 1
Chlsor1602_rna-gnl|WGS_LHPG|mrna.C2E21_8165 label #1C6DD0 normal 1
Botbra_Bobra.0093s0057.1.v2.1 label #1C6DD0 normal 1
CocsubC169_rna-gnl|jgi|COCSUDRAFT_mRNA54361 label #1C6DD0 normal 1
Botbra_Bobra.0003s0008.1.v2.1 label #1C6DD0 normal 1
Botbra_Bobra.0186s0076.1.v2.1 label #1C6DD0 normal 1
SymirrSAG2036_jg10149.t1 label #1C6DD0 normal 1
ApalobSAG2145_jg3399.t1 label #1C6DD0 normal 1
Dunsal_Dusal.0617s00007.1.v1.0 label #FFC900 normal 1
Chlrei_Cre06.g292700.t1.2.v5.5 label #FFC900 normal 1
Volcar_Vocar.0024s0254.1.v2.1 label #FFC900 normal 1
Chrzof_Cz11g13040.t1.v5.2.3 label #FFC900 normal 1
Monneg_rna-XM_014048259.1 label #FFC900 normal 1
Ulvmut_UM106_0037.1 label #CD1818 normal 1
UlvproYS2018_jg2331.t1 label #CD1818 normal 1
Ulvmut_UM037_0021.1 label #CD1818 normal 1
DilproSAG2392_k31_Locus_2017_Transcript_1_1.p2 label #CD1818 normal 1
PicspRCC4223_RCC4223.03g05880.1 label #1C6DD0 normal 1
Prowic_jg5942.t1 label #1C6DD0 normal 1
Prowic_jg7657.t1 label #1C6DD0 normal 1
Auxpro_rna-XM_011397169.1 label #1C6DD0 normal 1
HelspATCC50920_rna-gnl|ubcbot|H632_c45p1_mRNA label #1C6DD0 normal 1
Chlsor1602_rna-gnl|WGS_LHPG|mrna.C2E21_2239 label #1C6DD0 normal 1
Miccon24180_rna-gnl|WGS_LHPF|mrna.C2E20_8527 label #1C6DD0 normal 1
Chlvar_estExt_Genewise1Plus.C_50310 label #1C6DD0 normal 1
Parkes_jg2096.t1 label #1C6DD0 normal 1
Dunsal_Dusal.0029s00005.1.v1.0 label #FFC900 normal 1
Chrzof_Cz02g24200.t1.v5.2.3 label #FFC900 normal 1
Chlrei_Cre12.g499500.t1.1.v5.5 label #FFC900 normal 1
Volcar_Vocar.0006s0284.1.v2.1 label #FFC900 normal 1
Chrzof_Cz04g13070.t1.v5.2.3 label #FFC900 normal 1
Monneg_rna-XM_014034982.1 label #FFC900 normal 1
MyrbisSAG2043_jg5326.t1 label #1C6DD0 normal 1
MyrbisSAG2043_jg8523.t1 label #1C6DD0 normal 1
SymirrSAG2036_jg730.t1 label #1C6DD0 normal 1
CocsubC169_rna-gnl|jgi|COCSUDRAFT_mRNA24306 label #1C6DD0 normal 1
ApalobSAG2145_jg9125.t1 label #1C6DD0 normal 1
Botbra_Bobra.0229s0015.1.v2.1 label #1C6DD0 normal 1
Botbra_Bobra.0006s0030.1.v2.1 label #1C6DD0 normal 1
Botbra_Bobra.0132s0054.1.v2.1 label #1C6DD0 normal 1
CocsubC169_rna-gnl|jgi|COCSUDRAFT_mRNA47867 label #1C6DD0 normal 1
CocsubC169_rna-gnl|jgi|COCSUDRAFT_mRNA27636 label #1C6DD0 normal 1
ApalobSAG2145_jg9124.t1 label #1C6DD0 normal 1
MyrbisSAG2043_jg8524.t1 label #1C6DD0 normal 1
SymirrSAG2036_jg8272.t1 label #1C6DD0 normal 1
Botbra_Bobra.247_1s0021.1.v2.1 label #1C6DD0 normal 1
Volcar_Vocar.0001s1516.1.v2.1 label #FFC900 normal 1
Chlrei_Cre13.g568050.t1.1.v5.5 label #FFC900 normal 1
Chlsor1602_rna-gnl|WGS_LHPG|mrna.C2E21_6211 label #1C6DD0 normal 1
Chlvar_IGS.gm_8_00397 label #1C6DD0 normal 1
Miccon24180_rna-gnl|WGS_LHPF|mrna.C2E20_5637 label #1C6DD0 normal 1
SymirrSAG2036_jg10922.t1 label #1C6DD0 normal 1
SymirrSAG2036_jg9085.t1 label #1C6DD0 normal 1
MyrbisSAG2043_jg4821.t1 label #1C6DD0 normal 1
Botbra_Bobra.0163s0020.1.v2.1 label #1C6DD0 normal 1
CocsubC169_rna-gnl|jgi|COCSUDRAFT_mRNA27662 label #1C6DD0 normal 1
CocsubC169_rna-gnl|jgi|COCSUDRAFT_mRNA27599 label #1C6DD0 normal 1
CocsubC169_rna-gnl|jgi|COCSUDRAFT_mRNA68309 label #1C6DD0 normal 1
ApalobSAG2145_jg3222.t1 label #1C6DD0 normal 1
SymirrSAG2036_jg5668.t1 label #1C6DD0 normal 1
MyrbisSAG2043_jg10580.t1 label #1C6DD0 normal 1
MyrbisSAG2043_jg2192.t1 label #1C6DD0 normal 1
Botbra_Bobra.247_1s0019.1.v2.1 label #1C6DD0 normal 1
ApalobSAG2145_jg8930.t1 label #1C6DD0 normal 1
SymirrSAG2036_jg5011.t1 label #1C6DD0 normal 1
SymirrSAG2036_jg4162.t1 label #1C6DD0 normal 1
Parkes_jg1235.t1 label #1C6DD0 normal 1
Miccon24180_rna-gnl|WGS_LHPF|mrna.C2E20_2300 label #1C6DD0 normal 1
Chlvar_IGS.gm_5_00279 label #1C6DD0 normal 1
Chlvar_estExt_fgenesh3_pg.C_50159 label #1C6DD0 normal 1
Chlsor1602_rna-gnl|WGS_LHPG|mrna.C2E21_2240B label #1C6DD0 normal 1
Miccon24180_rna-gnl|WGS_LHPF|mrna.C2E20_2299 label #1C6DD0 normal 1
Chlsor1602_rna-gnl|WGS_LHPG|mrna.C2E21_0673 label #1C6DD0 normal 1
Chlvar_estExt_Genewise1Plus.C_10631 label #1C6DD0 normal 1
HelspATCC50920_rna-gnl|ubcbot|H632_c833p0_mRNA label #1C6DD0 normal 1
Prowic_jg7658.t1 label #1C6DD0 normal 1
Prowic_jg5943.t1 label #1C6DD0 normal 1
Auxpro_rna-XM_011397168.1 label #1C6DD0 normal 1
AuxproUTEX25_rna-gnl|WGS_QOKY|APUTEX25_00002145-RA label #1C6DD0 normal 1
PicspRCC4223_RCC4223.03g05860.1 label #1C6DD0 normal 1
UlvproYS2018_jg6109.t1 label #CD1818 normal 1
Ulvmut_UM097_0017.1 label #CD1818 normal 1
Ulvmut_UM041_0086.1 label #CD1818 normal 1
DilproSAG2392_k25_Locus_4070_Transcript_5_1.p1 label #CD1818 normal 1
Ulvmut_UM116_0014.1 label #CD1818 normal 1
DilproSAG2392_k25_Locus_1093_Transcript_1_1.p2 label #CD1818 normal 1
UlvproYS2018_jg2465.t1 label #CD1818 normal 1
Ulvmut_UM080_0053.1 label #CD1818 normal 1
DilproSAG2392_k25_Locus_1106_Transcript_6_1.p1 label #CD1818 normal 1
Ulvmut_UM005_0103.1 label #CD1818 normal 1
UlvproYS2018_jg4065.t1 label #CD1818 normal 1
Ulvmut_UM005_0095.1 label #CD1818 normal 1
UlvproYS2018_jg4059.t1 label #CD1818 normal 1
Chlsor1602_rna-gnl|WGS_LHPG|mrna.C2E21_3189 label #1C6DD0 normal 1
Chlvar_IGS.gm_2_00611 label #1C6DD0 normal 1
Miccon24180_rna-gnl|WGS_LHPF|mrna.C2E20_0145 label #1C6DD0 normal 1
HelspATCC50920_rna-gnl|ubcbot|H632_c559p0_mRNA label #1C6DD0 normal 1
Prowic_jg1984.t1 label #1C6DD0 normal 1
Auxpro_rna-XM_011401720.1 label #1C6DD0 normal 1
AuxproUTEX25_rna-gnl|WGS_QOKY|APUTEX25_00005248-RA label #1C6DD0 normal 1
PicspRCC4223_RCC4223.04g06220.1 label #1C6DD0 normal 1
Botbra_Bobra.0022s0285.1.v2.1 label #1C6DD0 normal 1
SymirrSAG2036_jg2070.t1 label #1C6DD0 normal 1
CocsubC169_rna-gnl|jgi|COCSUDRAFT_mRNA66347 label #1C6DD0 normal 1
ApalobSAG2145_jg9673.t1 label #1C6DD0 normal 1
MyrbisSAG2043_jg5944.t1 label #1C6DD0 normal 1
Parkes_jg4353.t1 label #1C6DD0 normal 1
Chlsor1602_rna-gnl|WGS_LHPG|mrna.C2E21_3055 label #1C6DD0 normal 1
Chlsor1602_rna-gnl|WGS_LHPG|mrna.C2E21_3056 label #1C6DD0 normal 1
Chlsor1602_rna-gnl|WGS_LHPG|mrna.C2E21_3757 label #1C6DD0 normal 1
Miccon24180_rna-gnl|WGS_LHPF|mrna.C2E20_3224 label #1C6DD0 normal 1
Chlvar_IGS.gm_14_00076 label #1C6DD0 normal 1
Chlsor1602_rna-gnl|WGS_LHPG|mrna.C2E21_1289 label #1C6DD0 normal 1
Pracol_PRCOL_00007272-RA label #6D8299 normal 1
Volcar_Vocar.0029s0126.1.v2.1 label #FFC900 normal 1
Chlrei_Cre10.g466350.t1.1.v5.5 label #FFC900 normal 1
Monneg_rna-XM_014040703.1 label #FFC900 normal 1
Chrzof_Cz08g20200.t1.v5.2.3 label #FFC900 normal 1
Batpra_rna-XM_007508988.1 label #95CD41 normal 1
Batpra_rna-XM_007511337.1 label #95CD41 normal 1
Ostluc_28923.2.0.231 label #95CD41 normal 1
Osttau_mRNA_287 label #95CD41 normal 1
MicpusNOUM17_mRNA3260 label #95CD41 normal 1
Micpus1545_181370.3.0.228 label #95CD41 normal 1
Osttau_mRNA_4258 label #95CD41 normal 1
Ostluc_86646.2.0.231 label #95CD41 normal 1
ApalobSAG2145_jg9725.t1 label #1C6DD0 normal 1
SymirrSAG2036_jg5222.t1 label #1C6DD0 normal 1
SymirrSAG2036_jg8399.t1 label #1C6DD0 normal 1
SymirrSAG2036_jg886.t1 label #1C6DD0 normal 1
CocsubC169_rna-gnl|jgi|COCSUDRAFT_mRNA59993 label #1C6DD0 normal 1
SymirrSAG2036_jg7533.t1 label #1C6DD0 normal 1
CocsubC169_rna-gnl|jgi|COCSUDRAFT_mRNA64904 label #1C6DD0 normal 1
MyrbisSAG2043_jg6045.t1 label #1C6DD0 normal 1
Volcar_Vocar.0041s0061.1.v2.1 label #FFC900 normal 1
Volcar_Vocar.0041s0033.1.v2.1 label #FFC900 normal 1
Chlrei_Cre16.g661900.t1.1.v5.5 label #FFC900 normal 1
Miccon24180_rna-gnl|WGS_LHPF|mrna.C2E20_9243 label #1C6DD0 normal 1
Miccon24180_rna-gnl|WGS_LHPF|mrna.C2E20_9239 label #1C6DD0 normal 1
Miccon24180_rna-gnl|WGS_LHPF|mrna.C2E20_6810 label #1C6DD0 normal 1
Miccon24180_rna-gnl|WGS_LHPF|mrna.C2E20_8332 label #1C6DD0 normal 1
Miccon24180_rna-gnl|WGS_LHPF|mrna.C2E20_7843 label #1C6DD0 normal 1
Miccon24180_rna-gnl|WGS_LHPF|mrna.C2E20_2751 label #1C6DD0 normal 1
Miccon24180_rna-gnl|WGS_LHPF|mrna.C2E20_0898A label #1C6DD0 normal 1
Miccon24180_rna-gnl|WGS_LHPF|mrna.C2E20_1155 label #1C6DD0 normal 1
Miccon24180_rna-gnl|WGS_LHPF|mrna.C2E20_7561 label #1C6DD0 normal 1
Miccon24180_rna-gnl|WGS_LHPF|mrna.C2E20_1912 label #1C6DD0 normal 1
Miccon24180_rna-gnl|WGS_LHPF|mrna.C2E20_0529 label #1C6DD0 normal 1
Miccon24180_rna-gnl|WGS_LHPF|mrna.C2E20_2529 label #1C6DD0 normal 1
Miccon24180_rna-gnl|WGS_LHPF|mrna.C2E20_4167 label #1C6DD0 normal 1
Miccon24180_rna-gnl|WGS_LHPF|mrna.C2E20_1435 label #1C6DD0 normal 1
Miccon24180_rna-gnl|WGS_LHPF|mrna.C2E20_6626 label #1C6DD0 normal 1
Miccon24180_rna-gnl|WGS_LHPF|mrna.C2E20_1974 label #1C6DD0 normal 1
Miccon24180_rna-gnl|WGS_LHPF|mrna.C2E20_7057 label #1C6DD0 normal 1
Miccon24180_rna-gnl|WGS_LHPF|mrna.C2E20_5658B label #1C6DD0 normal 1
Miccon24180_rna-gnl|WGS_LHPF|mrna.C2E20_0232 label #1C6DD0 normal 1
Miccon24180_rna-gnl|WGS_LHPF|mrna.C2E20_6215 label #1C6DD0 normal 1
Miccon24180_rna-gnl|WGS_LHPF|mrna.C2E20_7634 label #1C6DD0 normal 1
Miccon24180_rna-gnl|WGS_LHPF|mrna.C2E20_3773 label #1C6DD0 normal 1
Miccon24180_rna-gnl|WGS_LHPF|mrna.C2E20_6579 label #1C6DD0 normal 1
Miccon24180_rna-gnl|WGS_LHPF|mrna.C2E20_1852 label #1C6DD0 normal 1
Miccon24180_rna-gnl|WGS_LHPF|mrna.C2E20_2687B label #1C6DD0 normal 1
Miccon24180_rna-gnl|WGS_LHPF|mrna.C2E20_4641 label #1C6DD0 normal 1
Miccon24180_rna-gnl|WGS_LHPF|mrna.C2E20_8290 label #1C6DD0 normal 1
Miccon24180_rna-gnl|WGS_LHPF|mrna.C2E20_8392 label #1C6DD0 normal 1
Miccon24180_rna-gnl|WGS_LHPF|mrna.C2E20_8296 label #1C6DD0 normal 1
Miccon24180_rna-gnl|WGS_LHPF|mrna.C2E20_2235 label #1C6DD0 normal 1
Miccon24180_rna-gnl|WGS_LHPF|mrna.C2E20_7121 label #1C6DD0 normal 1
Miccon24180_rna-gnl|WGS_LHPF|mrna.C2E20_5356 label #1C6DD0 normal 1
Miccon24180_rna-gnl|WGS_LHPF|mrna.C2E20_1989 label #1C6DD0 normal 1
Miccon24180_rna-gnl|WGS_LHPF|mrna.C2E20_4969 label #1C6DD0 normal 1
Miccon24180_rna-gnl|WGS_LHPF|mrna.C2E20_3250 label #1C6DD0 normal 1
Miccon24180_rna-gnl|WGS_LHPF|mrna.C2E20_3434 label #1C6DD0 normal 1
Miccon24180_rna-gnl|WGS_LHPF|mrna.C2E20_2140 label #1C6DD0 normal 1
Miccon24180_rna-gnl|WGS_LHPF|mrna.C2E20_1432 label #1C6DD0 normal 1
Miccon24180_rna-gnl|WGS_LHPF|mrna.C2E20_6208 label #1C6DD0 normal 1
Miccon24180_rna-gnl|WGS_LHPF|mrna.C2E20_8131 label #1C6DD0 normal 1
Miccon24180_rna-gnl|WGS_LHPF|mrna.C2E20_8305 label #1C6DD0 normal 1
Miccon24180_rna-gnl|WGS_LHPF|mrna.C2E20_2324 label #1C6DD0 normal 1
Miccon24180_rna-gnl|WGS_LHPF|mrna.C2E20_8319 label #1C6DD0 normal 1
Miccon24180_rna-gnl|WGS_LHPF|mrna.C2E20_4650 label #1C6DD0 normal 1
Miccon24180_rna-gnl|WGS_LHPF|mrna.C2E20_2890 label #1C6DD0 normal 1
Miccon24180_rna-gnl|WGS_LHPF|mrna.C2E20_0272 label #1C6DD0 normal 1
Miccon24180_rna-gnl|WGS_LHPF|mrna.C2E20_1625 label #1C6DD0 normal 1
Miccon24180_rna-gnl|WGS_LHPF|mrna.C2E20_6811 label #1C6DD0 normal 1
Miccon24180_rna-gnl|WGS_LHPF|mrna.C2E20_5947 label #1C6DD0 normal 1
Miccon24180_rna-gnl|WGS_LHPF|mrna.C2E20_6543 label #1C6DD0 normal 1
Miccon24180_rna-gnl|WGS_LHPF|mrna.C2E20_8757 label #1C6DD0 normal 1
Miccon24180_rna-gnl|WGS_LHPF|mrna.C2E20_0668 label #1C6DD0 normal 1
Miccon24180_rna-gnl|WGS_LHPF|mrna.C2E20_0117 label #1C6DD0 normal 1
Miccon24180_rna-gnl|WGS_LHPF|mrna.C2E20_2298 label #1C6DD0 normal 1
Miccon24180_rna-gnl|WGS_LHPF|mrna.C2E20_7834 label #1C6DD0 normal 1
Miccon24180_rna-gnl|WGS_LHPF|mrna.C2E20_8845 label #1C6DD0 normal 1
Miccon24180_rna-gnl|WGS_LHPF|mrna.C2E20_5268 label #1C6DD0 normal 1
Miccon24180_rna-gnl|WGS_LHPF|mrna.C2E20_8198 label #1C6DD0 normal 1
Miccon24180_rna-gnl|WGS_LHPF|mrna.C2E20_3803 label #1C6DD0 normal 1
Miccon24180_rna-gnl|WGS_LHPF|mrna.C2E20_1937 label #1C6DD0 normal 1
Miccon24180_rna-gnl|WGS_LHPF|mrna.C2E20_3486 label #1C6DD0 normal 1
Miccon24180_rna-gnl|WGS_LHPF|mrna.C2E20_1655 label #1C6DD0 normal 1
Miccon24180_rna-gnl|WGS_LHPF|mrna.C2E20_9140 label #1C6DD0 normal 1
Miccon24180_rna-gnl|WGS_LHPF|mrna.C2E20_7082 label #1C6DD0 normal 1
Miccon24180_rna-gnl|WGS_LHPF|mrna.C2E20_9166 label #1C6DD0 normal 1
Miccon24180_rna-gnl|WGS_LHPF|mrna.C2E20_7722A label #1C6DD0 normal 1
Miccon24180_rna-gnl|WGS_LHPF|mrna.C2E20_1568 label #1C6DD0 normal 1
Miccon24180_rna-gnl|WGS_LHPF|mrna.C2E20_0141 label #1C6DD0 normal 1
Miccon24180_rna-gnl|WGS_LHPF|mrna.C2E20_4820 label #1C6DD0 normal 1
Miccon24180_rna-gnl|WGS_LHPF|mrna.C2E20_6565 label #1C6DD0 normal 1
Miccon24180_rna-gnl|WGS_LHPF|mrna.C2E20_7778 label #1C6DD0 normal 1
Chlvar_gw1.22.154.1 label #1C6DD0 normal 1
Parkes_jg8235.t1 label #1C6DD0 normal 1
Miccon24180_rna-gnl|WGS_LHPF|mrna.C2E20_3506 label #1C6DD0 normal 1
Miccon24180_rna-gnl|WGS_LHPF|mrna.C2E20_2427 label #1C6DD0 normal 1
Miccon24180_rna-gnl|WGS_LHPF|mrna.C2E20_5537 label #1C6DD0 normal 1
Miccon24180_rna-gnl|WGS_LHPF|mrna.C2E20_4839 label #1C6DD0 normal 1
Miccon24180_rna-gnl|WGS_LHPF|mrna.C2E20_6669 label #1C6DD0 normal 1
Miccon24180_rna-gnl|WGS_LHPF|mrna.C2E20_9161 label #1C6DD0 normal 1
Miccon24180_rna-gnl|WGS_LHPF|mrna.C2E20_8587 label #1C6DD0 normal 1
Miccon24180_rna-gnl|WGS_LHPF|mrna.C2E20_3367 label #1C6DD0 normal 1
Miccon24180_rna-gnl|WGS_LHPF|mrna.C2E20_1617 label #1C6DD0 normal 1
Miccon24180_rna-gnl|WGS_LHPF|mrna.C2E20_5730 label #1C6DD0 normal 1
Miccon24180_rna-gnl|WGS_LHPF|mrna.C2E20_5692 label #1C6DD0 normal 1
Miccon24180_rna-gnl|WGS_LHPF|mrna.C2E20_7953 label #1C6DD0 normal 1
Miccon24180_rna-gnl|WGS_LHPF|mrna.C2E20_0580 label #1C6DD0 normal 1
Miccon24180_rna-gnl|WGS_LHPF|mrna.C2E20_8391 label #1C6DD0 normal 1
Miccon24180_rna-gnl|WGS_LHPF|mrna.C2E20_2187 label #1C6DD0 normal 1
Miccon24180_rna-gnl|WGS_LHPF|mrna.C2E20_7798 label #1C6DD0 normal 1
Miccon24180_rna-gnl|WGS_LHPF|mrna.C2E20_3011 label #1C6DD0 normal 1
Miccon24180_rna-gnl|WGS_LHPF|mrna.C2E20_8173 label #1C6DD0 normal 1
Miccon24180_rna-gnl|WGS_LHPF|mrna.C2E20_3149 label #1C6DD0 normal 1
Miccon24180_rna-gnl|WGS_LHPF|mrna.C2E20_6377 label #1C6DD0 normal 1
Miccon24180_rna-gnl|WGS_LHPF|mrna.C2E20_7494 label #1C6DD0 normal 1
Miccon24180_rna-gnl|WGS_LHPF|mrna.C2E20_1381B label #1C6DD0 normal 1
Miccon24180_rna-gnl|WGS_LHPF|mrna.C2E20_8298 label #1C6DD0 normal 1
Miccon24180_rna-gnl|WGS_LHPF|mrna.C2E20_8596 label #1C6DD0 normal 1
Miccon24180_rna-gnl|WGS_LHPF|mrna.C2E20_1928 label #1C6DD0 normal 1
Miccon24180_rna-gnl|WGS_LHPF|mrna.C2E20_6664 label #1C6DD0 normal 1
Miccon24180_rna-gnl|WGS_LHPF|mrna.C2E20_6877 label #1C6DD0 normal 1
Miccon24180_rna-gnl|WGS_LHPF|mrna.C2E20_7751 label #1C6DD0 normal 1
Miccon24180_rna-gnl|WGS_LHPF|mrna.C2E20_3734 label #1C6DD0 normal 1
Miccon24180_rna-gnl|WGS_LHPF|mrna.C2E20_2068 label #1C6DD0 normal 1
Miccon24180_rna-gnl|WGS_LHPF|mrna.C2E20_8109 label #1C6DD0 normal 1
Miccon24180_rna-gnl|WGS_LHPF|mrna.C2E20_5955 label #1C6DD0 normal 1
Miccon24180_rna-gnl|WGS_LHPF|mrna.C2E20_5612A label #1C6DD0 normal 1
Miccon24180_rna-gnl|WGS_LHPF|mrna.C2E20_0295 label #1C6DD0 normal 1
Miccon24180_rna-gnl|WGS_LHPF|mrna.C2E20_1859A label #1C6DD0 normal 1
Miccon24180_rna-gnl|WGS_LHPF|mrna.C2E20_1622 label #1C6DD0 normal 1
Miccon24180_rna-gnl|WGS_LHPF|mrna.C2E20_1423 label #1C6DD0 normal 1
Miccon24180_rna-gnl|WGS_LHPF|mrna.C2E20_7800 label #1C6DD0 normal 1
Miccon24180_rna-gnl|WGS_LHPF|mrna.C2E20_3000 label #1C6DD0 normal 1
Miccon24180_rna-gnl|WGS_LHPF|mrna.C2E20_4182 label #1C6DD0 normal 1
Miccon24180_rna-gnl|WGS_LHPF|mrna.C2E20_5582 label #1C6DD0 normal 1
Miccon24180_rna-gnl|WGS_LHPF|mrna.C2E20_3204 label #1C6DD0 normal 1
Miccon24180_rna-gnl|WGS_LHPF|mrna.C2E20_0873 label #1C6DD0 normal 1
Miccon24180_rna-gnl|WGS_LHPF|mrna.C2E20_9213 label #1C6DD0 normal 1
Miccon24180_rna-gnl|WGS_LHPF|mrna.C2E20_8740 label #1C6DD0 normal 1
Miccon24180_rna-gnl|WGS_LHPF|mrna.C2E20_0871 label #1C6DD0 normal 1
Botbra_Bobra.0363s0012.1.v2.1 label #1C6DD0 normal 1
Botbra_Bobra.0305s0005.1.v2.1 label #1C6DD0 normal 1
ApalobSAG2145_jg8773.t1 label #1C6DD0 normal 1
ApalobSAG2145_jg6244.t1 label #1C6DD0 normal 1
Botbra_Bobra.0305s0002.1.v2.1 label #1C6DD0 normal 1
MyrbisSAG2043_jg9379.t1 label #1C6DD0 normal 1
SymirrSAG2036_jg5411.t1 label #1C6DD0 normal 1
SymirrSAG2036_jg3885.t1 label #1C6DD0 normal 1
ApalobSAG2145_jg7602.t1 label #1C6DD0 normal 1
SymirrSAG2036_jg2976.t1 label #1C6DD0 normal 1
CocsubC169_rna-gnl|jgi|COCSUDRAFT_mRNA55575 label #1C6DD0 normal 1
CocsubC169_rna-gnl|jgi|COCSUDRAFT_mRNA16209 label #1C6DD0 normal 1
MyrbisSAG2043_jg2014.t1 label #1C6DD0 normal 1
Miccon24180_rna-gnl|WGS_LHPF|mrna.C2E20_8844 label #1C6DD0 normal 1
Volcar_Vocar.0002s0308.1.v2.1 label #FFC900 normal 1
Chlrei_Cre06.g278222.t1.1.v5.5 label #FFC900 normal 1
Dunsal_Dusal.0241s00008.1.v1.0 label #FFC900 normal 1
Monneg_rna-XM_014041893.1 label #FFC900 normal 1
Chrzof_Cz04g00190.t1.v5.2.3 label #FFC900 normal 1
Pracol_PRCOL_00006176-RA label #6D8299 normal 1
Batpra_rna-XM_007508256.1 label #95CD41 normal 1
MicpusNOUM17_mRNA4376 label #95CD41 normal 1
Micpus1545_125505.3.0.228 label #95CD41 normal 1
Osttau_mRNA_1838 label #95CD41 normal 1
Ostluc_19794.2.0.231 label #95CD41 normal 1
Ostluc_48240.2.0.231 label #95CD41 normal 1
Parkes_jg4010.t1 label #1C6DD0 normal 1
Miccon24180_rna-gnl|WGS_LHPF|mrna.C2E20_8539B label #1C6DD0 normal 1
Chlvar_estExt_Genewise1.C_90309 label #1C6DD0 normal 1
Miccon24180_rna-gnl|WGS_LHPF|mrna.C2E20_8538 label #1C6DD0 normal 1
Chlsor1602_rna-gnl|WGS_LHPG|mrna.C2E21_8631B label #1C6DD0 normal 1
Botbra_Bobra.0035s0023.1.v2.1 label #1C6DD0 normal 1
Auxpro_rna-XM_011398970.1 label #1C6DD0 normal 1
AuxproUTEX25_rna-gnl|WGS_QOKY|APUTEX25_00002534-RA label #1C6DD0 normal 1
Prowic_jg2382.t1 label #1C6DD0 normal 1
HelspATCC50920_rna-gnl|ubcbot|H632_c3969p0_mRNA label #1C6DD0 normal 1
SymirrSAG2036_jg8836.t1 label #1C6DD0 normal 1
CocsubC169_rna-gnl|jgi|COCSUDRAFT_mRNA21410 label #1C6DD0 normal 1
MyrbisSAG2043_jg5102.t1 label #1C6DD0 normal 1
ApalobSAG2145_jg11015.t1 label #1C6DD0 normal 1
Chlvar_e_gw1.1.614.1 label #1C6DD0 normal 1
DilproSAG2392_k37_Locus_9286_Transcript_1_1.p1 label #CD1818 normal 1
Ulvmut_UM027_0111.1 label #CD1818 normal 1
UlvproYS2018_jg598.t1 label #CD1818 normal 1
PicspRCC4223_RCC4223.07g04500.1 label #1C6DD0 normal 1
Miccon24180_rna-gnl|WGS_LHPF|mrna.C2E20_9174 label #1C6DD0 normal 1
Miccon24180_rna-gnl|WGS_LHPF|mrna.C2E20_6557 label #1C6DD0 normal 1
Chlsor1602_rna-gnl|WGS_LHPG|mrna.C2E21_7612 label #1C6DD0 normal 1
Chlsor1602_rna-gnl|WGS_LHPG|mrna.C2E21_7613B label #1C6DD0 normal 1
Parkes_jg4009.t1 label #1C6DD0 normal 1
Chlsor1602_rna-gnl|WGS_LHPG|mrna.C2E21_8632 label #1C6DD0 normal 1
Miccon24180_rna-gnl|WGS_LHPF|mrna.C2E20_3867B label #1C6DD0 normal 1
Miccon24180_rna-gnl|WGS_LHPF|mrna.C2E20_3897A label #1C6DD0 normal 1
Miccon24180_rna-gnl|WGS_LHPF|mrna.C2E20_2756 label #1C6DD0 normal 1
Miccon24180_rna-gnl|WGS_LHPF|mrna.C2E20_8308 label #1C6DD0 normal 1
Botbra_Bobra.0367s0081.1.v2.1 label #1C6DD0 normal 1
Parkes_jg27.t1 label #1C6DD0 normal 1
CocsubC169_rna-gnl|jgi|COCSUDRAFT_mRNA19137 label #1C6DD0 normal 1
CocsubC169_rna-gnl|jgi|COCSUDRAFT_mRNA19013 label #1C6DD0 normal 1
Botbra_Bobra.0367s0080.1.v2.1 label #1C6DD0 normal 1
ApalobSAG2145_jg6905.t1 label #1C6DD0 normal 1
PicspRCC4223_RCC4223.12g03440.1 label #1C6DD0 normal 1
Chrzof_Cz01g45210.t1.v5.2.3 label #FFC900 normal 1
Prowic_jg2191.t1 label #1C6DD0 normal 1
Prowic_jg2912.t1 label #1C6DD0 normal 1
Auxpro_rna-XM_011402630.1 label #1C6DD0 normal 1
AuxproUTEX25_rna-gnl|WGS_QOKY|APUTEX25_00002813-RA label #1C6DD0 normal 1
Auxpro_rna-XM_011402629.1 label #1C6DD0 normal 1
Auxpro_rna-XM_011402628.1 label #1C6DD0 normal 1
Auxpro_rna-XM_011402626.1 label #1C6DD0 normal 1
HelspATCC50920_rna-gnl|ubcbot|H632_c136p1_mRNA label #1C6DD0 normal 1
HelspATCC50920_rna-gnl|ubcbot|H632_c51p0_mRNA label #1C6DD0 normal 1
Auxpro_rna-XM_011402632.1 label #1C6DD0 normal 1
Prowic_jg7424.t1 label #1C6DD0 normal 1
Prowic_jg93.t1 label #1C6DD0 normal 1
Chlsor1602_rna-gnl|WGS_LHPG|mrna.C2E21_6967 label #1C6DD0 normal 1
Miccon24180_rna-gnl|WGS_LHPF|mrna.C2E20_8311 label #1C6DD0 normal 1
Parkes_jg4695.t1 label #1C6DD0 normal 1
Chlvar_IGS.gm_20_00259 label #1C6DD0 normal 1
Botbra_Bobra.0124s0035.1.v2.1 label #1C6DD0 normal 1
Monneg_rna-XM_014039416.1 label #FFC900 normal 1
Chrzof_Cz02g27020.t1.v5.2.3 label #FFC900 normal 1
Chlsor1602_rna-gnl|WGS_LHPG|mrna.C2E21_4490 label #1C6DD0 normal 1
CocsubC169_rna-gnl|jgi|COCSUDRAFT_mRNA58213 label #1C6DD0 normal 1
MyrbisSAG2043_jg11260.t1 label #1C6DD0 normal 1
Botbra_Bobra.43_2s0088.1.v2.1 label #1C6DD0 normal 1
CocsubC169_rna-gnl|jgi|COCSUDRAFT_mRNA20832 label #1C6DD0 normal 1
Volcar_Vocar.0049s0037.1.v2.1 label #FFC900 normal 1
Chlrei_Cre04.g224150.t1.2.v5.5 label #FFC900 normal 1
ApalobSAG2145_jg9395.t1 label #1C6DD0 normal 1
MyrbisSAG2043_jg2045.t1 label #1C6DD0 normal 1
Parkes_jg9301.t1 label #1C6DD0 normal 1
Miccon24180_rna-gnl|WGS_LHPF|mrna.C2E20_2956 label #1C6DD0 normal 1
Chlvar_e_gw1.2.76.1 label #1C6DD0 normal 1
Chlsor1602_rna-gnl|WGS_LHPG|mrna.C2E21_3119 label #1C6DD0 normal 1
SymirrSAG2036_jg4415.t1 label #1C6DD0 normal 1
DilproSAG2392_k49_Locus_601_Transcript_2_1.p1 label #CD1818 normal 1
Ulvmut_UM098_0048.1 label #CD1818 normal 1
UlvproYS2018_jg1964.t1 label #CD1818 normal 1
Monneg_rna-XM_014047628.1 label #FFC900 normal 1
Dunsal_Dusal.0155s00010.1.v1.0 label #FFC900 normal 1
Dunsal_Dusal.0156s00007.1.v1.0 label #FFC900 normal 1
Chrzof_Cz12g27090.t1.v5.2.3 label #FFC900 normal 1
HelspATCC50920_rna-gnl|ubcbot|H632_c136p2_mRNA label #1C6DD0 normal 1
Auxpro_rna-XM_011402631.1 label #1C6DD0 normal 1
Prowic_jg9814.t1 label #1C6DD0 normal 1
Prowic_jg2192.t1 label #1C6DD0 normal 1
Prowic_jg10332.t1 label #1C6DD0 normal 1
PicspRCC4223_RCC4223.04g06600.1 label #1C6DD0 normal 1
Batpra_rna-XM_007512520.1 label #95CD41 normal 1
Osttau_mRNA_4221 label #95CD41 normal 1
Ostluc_45141.2.0.231 label #95CD41 normal 1
MicpusNOUM17_mRNA1964 label #95CD41 normal 1
Micpus1545_192770.3.0.228 label #95CD41 normal 1
Pracol_PRCOL_00002221-RA label #6D8299 normal 1
DilproSAG2392_CL1657Contig1_1.p1 label #CD1818 normal 1
Micpus1545_57411.3.0.228 label #95CD41 normal 1
Osttau_mRNA_6581 label #95CD41 normal 1
Batpra_rna-XM_007513810.1 label #95CD41 normal 1
Chlsor1602_rna-gnl|WGS_LHPG|mrna.C2E21_2688 label #1C6DD0 normal 1
Miccon24180_rna-gnl|WGS_LHPF|mrna.C2E20_8472A label #1C6DD0 normal 1
Botbra_Bobra.152_2s0013.1.v2.1 label #1C6DD0 normal 1
Botbra_Bobra.152_2s0010.1.v2.1 label #1C6DD0 normal 1
ApalobSAG2145_jg4650.t1 label #1C6DD0 normal 1
MyrbisSAG2043_jg3842.t1 label #1C6DD0 normal 1
CocsubC169_rna-gnl|jgi|COCSUDRAFT_mRNA31641 label #1C6DD0 normal 1
CocsubC169_rna-gnl|jgi|COCSUDRAFT_mRNA54894 label #1C6DD0 normal 1
Parkes_jg5223.t1 label #1C6DD0 normal 1
Miccon24180_rna-gnl|WGS_LHPF|mrna.C2E20_7157 label #1C6DD0 normal 1
Chlvar_IGS.gm_1_00500 label #1C6DD0 normal 1
Chlsor1602_rna-gnl|WGS_LHPG|mrna.C2E21_1048 label #1C6DD0 normal 1
Miccon24180_rna-gnl|WGS_LHPF|mrna.C2E20_7369 label #1C6DD0 normal 1
Chlsor1602_rna-gnl|WGS_LHPG|mrna.C2E21_6447 label #1C6DD0 normal 1
Parkes_jg7114.t1 label #1C6DD0 normal 1
SymirrSAG2036_jg5688.t1 label #1C6DD0 normal 1
Chlrei_Cre12.g500150.t1.1.v5.5 label #FFC900 normal 1
Chrzof_Cz03g20090.t1.v5.2.3 label #FFC900 normal 1
Auxpro_rna-XM_011400601.1 label #1C6DD0 normal 1
AuxproUTEX25_rna-gnl|WGS_QOKY|APUTEX25_00001412-RA label #1C6DD0 normal 1
Prowic_jg1333.t1 label #1C6DD0 normal 1
Parkes_jg8296.t1 label #1C6DD0 normal 1
Chlsor1602_rna-gnl|WGS_LHPG|mrna.C2E21_4993 label #1C6DD0 normal 1
Chlvar_fgenesh3_pg.C_scaffold_3000106 label #1C6DD0 normal 1
AuxproUTEX25_rna-gnl|WGS_QOKY|APUTEX25_00004261-RA label #1C6DD0 normal 1
Auxpro_rna-XM_011398208.1 label #1C6DD0 normal 1
Prowic_jg5369.t1 label #1C6DD0 normal 1
Prowic_jg9365.t1 label #1C6DD0 normal 1
Monneg_rna-XM_014050556.1 label #FFC900 normal 1
Parkes_jg9680.t1 label #1C6DD0 normal 1
Pracol_PRCOL_00003240-RA label #6D8299 normal 1
Chlsor1602_rna-gnl|WGS_LHPG|mrna.C2E21_8637 label #1C6DD0 normal 1
HelspATCC50920_rna-gnl|ubcbot|H632_c1663p0_mRNA label #1C6DD0 normal 1
PicspRCC4223_RCC4223.02g06750.1 label #1C6DD0 normal 1
Chlsor1602_rna-gnl|WGS_LHPG|mrna.C2E21_6901 label #1C6DD0 normal 1
Chlvar_e_gw1.1.75.1 label #1C6DD0 normal 1
Chlrei_Cre10.g435250.t1.1.v5.5 label #FFC900 normal 1
Chrzof_Cz14g08310.t1.v5.2.3 label #FFC900 normal 1
Volcar_Vocar.0019s0041.1.v2.1 label #FFC900 normal 1
Monneg_rna-XM_014051065.1 label #FFC900 normal 1
Chrzof_Cz14g08290.t1.v5.2.3 label #FFC900 normal 1
Pracol_PRCOL_00001670-RA label #6D8299 normal 1
Prowic_jg9815.t1 label #1C6DD0 normal 1
MyrbisSAG2043_jg4952.t1 label #1C6DD0 normal 1
ApalobSAG2145_jg4661.t1 label #1C6DD0 normal 1
Parkes_jg11862.t1 label #1C6DD0 normal 1
Miccon24180_rna-gnl|WGS_LHPF|mrna.C2E20_6633 label #1C6DD0 normal 1
Chlsor1602_rna-gnl|WGS_LHPG|mrna.C2E21_6528 label #1C6DD0 normal 1
SymirrSAG2036_jg9083.t1 label #1C6DD0 normal 1
CocsubC169_rna-gnl|jgi|COCSUDRAFT_mRNA15714 label #1C6DD0 normal 1
Botbra_Bobra.0197s0021.1.v2.1 label #1C6DD0 normal 1
Botbra_Bobra.0063s0098.1.v2.1 label #1C6DD0 normal 1
Botbra_Bobra.0197s0020.1.v2.1 label #1C6DD0 normal 1
DilproSAG2392_k25_Locus_1746_Transcript_1_1.p1 label #CD1818 normal 1
Ulvmut_UM021_0094.1 label #CD1818 normal 1
UlvproYS2018_jg9442.t1 label #CD1818 normal 1
Dunsal_Dusal.0003s00021.1.v1.0 label #FFC900 normal 1
Batpra_rna-XM_007510759.1 label #95CD41 normal 1
Ostluc_33475.2.0.231 label #95CD41 normal 1
Osttau_mRNA_7396 label #95CD41 normal 1
Micpus1545_46678.3.0.228 label #95CD41 normal 1
MicpusNOUM17_mRNA10251 label #95CD41 normal 1
MicpusNOUM17_mRNA2112 label #95CD41 normal 1
Pracol_PRCOL_00000896-RA label #6D8299 normal 1
AuxproUTEX25_rna-gnl|WGS_QOKY|APUTEX25_00002421-RA label #1C6DD0 normal 1
Prowic_jg5049.t2 label #1C6DD0 normal 1
Prowic_jg9018.t1 label #1C6DD0 normal 1
PicspRCC4223_RCC4223.10g04200.1 label #1C6DD0 normal 1
HelspATCC50920_rna-gnl|ubcbot|H632_c201p1_mRNA label #1C6DD0 normal 1
UlvproYS2018_jg7844.t1 label #CD1818 normal 1
Ulvmut_UM003_0020.1 label #CD1818 normal 1
MyrbisSAG2043_jg9390.t1 label #1C6DD0 normal 1
CocsubC169_rna-gnl|jgi|COCSUDRAFT_mRNA47316 label #1C6DD0 normal 1
Chlsor1602_rna-gnl|WGS_LHPG|mrna.C2E21_4522 label #1C6DD0 normal 1
Micpus1545_21236.3.0.228 label #95CD41 normal 1
Pracol_PRCOL_00003200-RA label #6D8299 normal 1
Pracol_PRCOL_00000989-RA label #6D8299 normal 1
Chlrei_Cre17.g711250.t1.2.v5.5 label #FFC900 normal 1
Volcar_Vocar.0005s0441.1.v2.1 label #FFC900 normal 1
Pracol_PRCOL_00001785-RA label #6D8299 normal 1
DilproSAG2392_CL1283Contig1_1.p1 label #CD1818 normal 1
Chlvar_IGS.gm_18_00182 label #1C6DD0 normal 1
Chlrei_Cre09.g402256.t1.1.v5.5 label #FFC900 normal 1
Chlrei_Cre07.g329850.t1.1.v5.5 label #FFC900 normal 1
ApalobSAG2145_jg10653.t1 label #1C6DD0 normal 1
ApalobSAG2145_jg2696.t1 label #1C6DD0 normal 1
Ulvmut_UM004_0039.1 label #CD1818 normal 1
UlvproYS2018_jg9601.t1 label #CD1818 normal 1
DilproSAG2392_k43_Locus_5275_Transcript_2_1.p1 label #CD1818 normal 1
SymirrSAG2036_jg4855.t1 label #1C6DD0 normal 1
SymirrSAG2036_jg8149.t1 label #1C6DD0 normal 1
CocsubC169_rna-gnl|jgi|COCSUDRAFT_mRNA68154 label #1C6DD0 normal 1
MyrbisSAG2043_jg4832.t1 label #1C6DD0 normal 1
Chlrei_Cre03.g153900.t1.2.v5.5 label #FFC900 normal 1
Ostluc_25291.2.0.231 label #95CD41 normal 1
Dunsal_Dusal.0460s00012.1.v1.0 label #FFC900 normal 1
Chlsor1602_rna-gnl|WGS_LHPG|mrna.C2E21_1300 label #1C6DD0 normal 1
Monneg_rna-XM_014041761.1 label #FFC900 normal 1
Ulvmut_UM015_0093.1 label #CD1818 normal 1
UlvproYS2018_jg5633.t1 label #CD1818 normal 1
Prowic_jg817.t1 label #1C6DD0 normal 1
Prowic_jg1258.t1 label #1C6DD0 normal 1
Prowic_jg1261.t1 label #1C6DD0 normal 1
Prowic_jg2558.t1 label #1C6DD0 normal 1
Prowic_jg1260.t1 label #1C6DD0 normal 1
Prowic_jg815.t1 label #1C6DD0 normal 1
AuxproUTEX25_rna-gnl|WGS_QOKY|APUTEX25_00001697-RA label #1C6DD0 normal 1
Auxpro_rna-XM_011403776.1 label #1C6DD0 normal 1
Miccon24180_rna-gnl|WGS_LHPF|mrna.C2E20_0764 label #1C6DD0 normal 1
Chlsor1602_rna-gnl|WGS_LHPG|mrna.C2E21_3462 label #1C6DD0 normal 1
Chlsor1602_rna-gnl|WGS_LHPG|mrna.C2E21_6892 label #1C6DD0 normal 1
CocsubC169_rna-gnl|jgi|COCSUDRAFT_mRNA44006 label #1C6DD0 normal 1
SymirrSAG2036_jg8221.t1 label #1C6DD0 normal 1
SymirrSAG2036_jg10081.t1 label #1C6DD0 normal 1
Chrzof_Cz11g23260.t1.v5.2.3 label #FFC900 normal 1
PicspRCC4223_RCC4223.01g04480.1 label #1C6DD0 normal 1
Parkes_jg1137.t1 label #1C6DD0 normal 1
Botbra_Bobra.0056s0097.1.v2.1 label #1C6DD0 normal 1
CocsubC169_rna-gnl|jgi|COCSUDRAFT_mRNA35050 label #1C6DD0 normal 1
MyrbisSAG2043_jg2454.t1 label #1C6DD0 normal 1
CocsubC169_rna-gnl|jgi|COCSUDRAFT_mRNA16858 label #1C6DD0 normal 1
Botbra_Bobra.0002s0029.1.v2.1 label #1C6DD0 normal 1
Chrzof_Cz07g13180.t1.v5.2.3 label #FFC900 normal 1
Chlsor1602_rna-gnl|WGS_LHPG|mrna.C2E21_9302 label #1C6DD0 normal 1
Miccon24180_rna-gnl|WGS_LHPF|mrna.C2E20_4025 label #1C6DD0 normal 1
SymirrSAG2036_jg4657.t1 label #1C6DD0 normal 1
ApalobSAG2145_jg989.t1 label #1C6DD0 normal 1
Ostluc_17234.2.0.231 label #95CD41 normal 1
Micpus1545_50939.3.0.228 label #95CD41 normal 1
Pracol_PRCOL_00001942-RA label #6D8299 normal 1
DilproSAG2392_k49_Locus_3828_Transcript_6_1.p1 label #CD1818 normal 1
UlvproYS2018_jg868.t1 label #CD1818 normal 1
Ulvmut_UM055_0098.1 label #CD1818 normal 1
Chrzof_Cz09g28110.t1.v5.2.3 label #FFC900 normal 1
Osttau_mRNA_3843 label #95CD41 normal 1
Micpus1545_56715.3.0.228 label #95CD41 normal 1
MicpusNOUM17_mRNA3570 label #95CD41 normal 1
Pracol_PRCOL_00006245-RA label #6D8299 normal 1
Miccon24180_rna-gnl|WGS_LHPF|mrna.C2E20_5502 label #1C6DD0 normal 1
ApalobSAG2145_jg2551.t1 label #1C6DD0 normal 1
MyrbisSAG2043_jg5392.t1 label #1C6DD0 normal 1
SymirrSAG2036_jg8858.t1 label #1C6DD0 normal 1
AuxproUTEX25_rna-gnl|WGS_QOKY|APUTEX25_00002107-RA label #1C6DD0 normal 1
Auxpro_rna-XM_011397116.1 label #1C6DD0 normal 1
ApalobSAG2145_jg6119.t1 label #1C6DD0 normal 1
Botbra_Bobra.0300s0016.1.v2.1 label #1C6DD0 normal 1
PicspRCC4223_RCC4223.01g05670.1 label #1C6DD0 normal 1
Osttau_mRNA_4962 label #95CD41 normal 1
Micpus1545_15096.3.0.228 label #95CD41 normal 1
SymirrSAG2036_jg10358.t1 label #1C6DD0 normal 1
MyrbisSAG2043_jg11182.t1 label #1C6DD0 normal 1
MicpusNOUM17_mRNA6225 label #95CD41 normal 1
Pracol_PRCOL_00002118-RA label #6D8299 normal 1
Parkes_jg4691.t1 label #1C6DD0 normal 1
PicspRCC4223_RCC4223.03g08600.1 label #1C6DD0 normal 1
Miccon24180_rna-gnl|WGS_LHPF|mrna.C2E20_8694 label #1C6DD0 normal 1
Volcar_Vocar.0035s0038.1.v2.1 label #FFC900 normal 1
MicpusNOUM17_mRNA1491 label #95CD41 normal 1
Osttau_mRNA_7337 label #95CD41 normal 1
MicpusNOUM17_mRNA3725 label #95CD41 normal 1
Botbra_Bobra.106_1s0057.1.v2.1 label #1C6DD0 normal 1
MicpusNOUM17_mRNA1060 label #95CD41 normal 1
Pracol_PRCOL_00001825-RA label #6D8299 normal 1
Chrzof_Cz03g32130.t1.v5.2.3 label #FFC900 normal 1
CocsubC169_rna-gnl|jgi|COCSUDRAFT_mRNA12787 label #1C6DD0 normal 1
ApalobSAG2145_jg6987.t1 label #1C6DD0 normal 1
MyrbisSAG2043_jg4367.t1 label #1C6DD0 normal 1
UlvproYS2018_jg7762.t1 label #CD1818 normal 1
Ulvmut_UM018_0153.1 label #CD1818 normal 1
Chrzof_Cz05g24240.t1.v5.2.3 label #FFC900 normal 1
HelspATCC50920_rna-gnl|ubcbot|H632_c1690p0_mRNA label #1C6DD0 normal 1
Auxpro_rna-XM_011403168.1 label #1C6DD0 normal 1
Prowic_jg9176.t1 label #1C6DD0 normal 1
Chlvar_estExt_fgenesh3_pg.C_10175 label #1C6DD0 normal 1
Miccon24180_rna-gnl|WGS_LHPF|mrna.C2E20_1943 label #1C6DD0 normal 1
Chlsor1602_rna-gnl|WGS_LHPG|mrna.C2E21_0966 label #1C6DD0 normal 1
PicspRCC4223_RCC4223.01g05550.1 label #1C6DD0 normal 1
MyrbisSAG2043_jg559.t1 label #1C6DD0 normal 1
CocsubC169_rna-gnl|jgi|COCSUDRAFT_mRNA14080 label #1C6DD0 normal 1
ApalobSAG2145_jg8791.t1 label #1C6DD0 normal 1
SymirrSAG2036_jg3129.t1 label #1C6DD0 normal 1
UlvproYS2018_jg4100.t1 label #CD1818 normal 1
Ulvmut_UM005_0148.1 label #CD1818 normal 1
DilproSAG2392_k25_Locus_8332_Transcript_5_1.p1 label #CD1818 normal 1
Micpus1545_60694.3.0.228 label #95CD41 normal 1
MicpusNOUM17_mRNA4737 label #95CD41 normal 1
Batpra_rna-XM_007513641.1 label #95CD41 normal 1
Osttau_mRNA_6692 label #95CD41 normal 1
Ostluc_16250.2.0.231 label #95CD41 normal 1
Pracol_PRCOL_00004212-RA label #6D8299 normal 1
Botbra_Bobra.0224s0018.1.v2.1 label #1C6DD0 normal 1
ApalobSAG2145_jg9571.t1 label #1C6DD0 normal 1
Chrzof_Cz10g27160.t1.v5.2.3 label #FFC900 normal 1
Chlrei_Cre03.g162701.t1.1.v5.5 label #FFC900 normal 1
Dunsal_Dusal.0222s00006.1.v1.0 label #FFC900 normal 1
MyrbisSAG2043_jg5876.t1 label #1C6DD0 normal 1
Chlsor1602_rna-gnl|WGS_LHPG|mrna.C2E21_2931 label #1C6DD0 normal 1
Prowic_jg2999.t1 label #1C6DD0 normal 1
Prowic_jg2031.t1 label #1C6DD0 normal 1
AuxproUTEX25_rna-gnl|WGS_QOKY|APUTEX25_00000590-RA label #1C6DD0 normal 1
Auxpro_rna-XM_011400692.1 label #1C6DD0 normal 1
UlvproYS2018_jg2284.t1 label #CD1818 normal 1
Ulvmut_UM037_0052.1 label #CD1818 normal 1
SymirrSAG2036_jg1234.t1 label #1C6DD0 normal 1
CocsubC169_rna-gnl|jgi|COCSUDRAFT_mRNA13454 label #1C6DD0 normal 1
Micpus1545_59573.3.0.228 label #95CD41 normal 1
MicpusNOUM17_mRNA6693 label #95CD41 normal 1
Batpra_rna-XM_007509039.1 label #95CD41 normal 1
Ostluc_119553.2.0.231 label #95CD41 normal 1
Osttau_mRNA_3610 label #95CD41 normal 1
Ulvmut_UM008_0100.1 label #CD1818 normal 1
UlvproYS2018_jg5380.t1 label #CD1818 normal 1
DilproSAG2392_k49_Locus_10465_Transcript_1_1.p1 label #CD1818 normal 1
DilproSAG2392_k31_Locus_9389_Transcript_1_1.p2 label #CD1818 normal 1
Pracol_PRCOL_00002928-RA label #6D8299 normal 1
PicspRCC4223_RCC4223.02g02180.1 label #1C6DD0 normal 1
Auxpro_rna-XM_011401515.1 label #1C6DD0 normal 1
AuxproUTEX25_rna-gnl|WGS_QOKY|APUTEX25_00002739-RA label #1C6DD0 normal 1
HelspATCC50920_rna-gnl|ubcbot|H632_c3742p0_mRNA label #1C6DD0 normal 1
Prowic_jg4169.t1 label #1C6DD0 normal 1
Prowic_jg8550.t2 label #1C6DD0 normal 1
Parkes_jg1527.t1 label #1C6DD0 normal 1
Chlsor1602_rna-gnl|WGS_LHPG|mrna.C2E21_0358A label #1C6DD0 normal 1
Miccon24180_rna-gnl|WGS_LHPF|mrna.C2E20_2510 label #1C6DD0 normal 1
Botbra_Bobra.40_1s0091.1.v2.1 label #1C6DD0 normal 1
CocsubC169_rna-gnl|jgi|COCSUDRAFT_mRNA221 label #1C6DD0 normal 1
MyrbisSAG2043_jg10648.t1 label #1C6DD0 normal 1
ApalobSAG2145_jg8832.t1 label #1C6DD0 normal 1
SymirrSAG2036_jg3845.t1 label #1C6DD0 normal 1
Volcar_Vocar.0021s0130.1.v2.1 label #FFC900 normal 1
Chlrei_Cre14.g618860.t1.1.v5.5 label #FFC900 normal 1
Dunsal_Dusal.0056s00028.1.v1.0 label #FFC900 normal 1
Chrzof_Cz03g19100.t1.v5.2.3 label #FFC900 normal 1
Batpra_rna-XM_007511694.1 label #95CD41 normal 1
Pracol_PRCOL_00004031-RA label #6D8299 normal 1
Chrzof_Cz03g03150.t1.v5.2.3 label #FFC900 normal 1
Botbra_Bobra.0157s0056.1.v2.1 label #1C6DD0 normal 1
MyrbisSAG2043_jg9214.t1 label #1C6DD0 normal 1
MicpusNOUM17_mRNA7487 label #95CD41 normal 1
CocsubC169_rna-gnl|jgi|COCSUDRAFT_mRNA66355 label #1C6DD0 normal 1
Micpus1545_188419.3.0.228 label #95CD41 normal 1
Micpus1545_196569.3.0.228 label #95CD41 normal 1
MicpusNOUM17_mRNA1357 label #95CD41 normal 1
Ostluc_39168.2.0.231 label #95CD41 normal 1
Osttau_mRNA_1650 label #95CD41 normal 1
Batpra_rna-XM_007511099.1 label #95CD41 normal 1
ApalobSAG2145_jg2657.t1 label #1C6DD0 normal 1
CocsubC169_rna-gnl|jgi|COCSUDRAFT_mRNA31120 label #1C6DD0 normal 1
MyrbisSAG2043_jg3997.t1 label #1C6DD0 normal 1
Chlrei_Cre09.g390000.t1.2.v5.5 label #FFC900 normal 1
Monneg_rna-XM_014042857.1 label #FFC900 normal 1
Chlsor1602_rna-gnl|WGS_LHPG|mrna.C2E21_0698 label #1C6DD0 normal 1
Miccon24180_rna-gnl|WGS_LHPF|mrna.C2E20_6838 label #1C6DD0 normal 1
SymirrSAG2036_jg69.t1 label #1C6DD0 normal 1
Pracol_PRCOL_00004682-RA label #6D8299 normal 1
Volcar_Vocar.0032s0115.1.v2.1 label #FFC900 normal 1
MicpusNOUM17_mRNA3868 label #95CD41 normal 1
Micpus1545_54122.3.0.228 label #95CD41 normal 1
Osttau_mRNA_3156 label #95CD41 normal 1
Ostluc_37662.2.0.231 label #95CD41 normal 1
Batpra_rna-XM_007512284.1 label #95CD41 normal 1
Ulvmut_UM033_0044.1 label #CD1818 normal 1
DilproSAG2392_k37_Locus_3564_Transcript_3_1.p1 label #CD1818 normal 1
ApalobSAG2145_jg11021.t1 label #1C6DD0 normal 1
CocsubC169_rna-gnl|jgi|COCSUDRAFT_mRNA45866 label #1C6DD0 normal 1
MyrbisSAG2043_jg5092.t1 label #1C6DD0 normal 1
SymirrSAG2036_jg5465.t1 label #1C6DD0 normal 1
Monneg_rna-XM_014038735.1 label #FFC900 normal 1
Chrzof_Cz04g03240.t1.v5.2.3 label #FFC900 normal 1
Parkes_jg3880.t1 label #1C6DD0 normal 1
HelspATCC50920_rna-gnl|ubcbot|H632_c4537p0_mRNA label #1C6DD0 normal 1
Auxpro_rna-XM_011399702.1 label #1C6DD0 normal 1
Chlvar_e_gw1.9.26.1 label #1C6DD0 normal 1
Miccon24180_rna-gnl|WGS_LHPF|mrna.C2E20_0139 label #1C6DD0 normal 1
Chlsor1602_rna-gnl|WGS_LHPG|mrna.C2E21_8660 label #1C6DD0 normal 1
PicspRCC4223_RCC4223.14g00570.1 label #1C6DD0 normal 1
Pracol_PRCOL_00003109-RA label #6D8299 normal 1
MyrbisSAG2043_jg4693.t1 label #1C6DD0 normal 1
Chlsor1602_rna-gnl|WGS_LHPG|mrna.C2E21_7829 label #1C6DD0 normal 1
Pracol_PRCOL_00004608-RA label #6D8299 normal 1
Ulvmut_UM012_0064.1 label #CD1818 normal 1
ApalobSAG2145_jg10347.t2 label #1C6DD0 normal 1
Chlsor1602_rna-gnl|WGS_LHPG|mrna.C2E21_0505 label #1C6DD0 normal 1
Miccon24180_rna-gnl|WGS_LHPF|mrna.C2E20_2741A label #1C6DD0 normal 1
SymirrSAG2036_jg4561.t2 label #1C6DD0 normal 1
MyrbisSAG2043_jg9240.t1 label #1C6DD0 normal 1
Chlrei_Cre08.g377200.t1.1.v5.5 label #FFC900 normal 1
Dunsal_Dusal.0001s00013.1.v1.0 label #FFC900 normal 1
Chrzof_Cz19g07040.t1.v5.2.3 label #FFC900 normal 1
MicpusNOUM17_mRNA4726 label #95CD41 normal 1
Micpus1545_180123.3.0.228 label #95CD41 normal 1
Batpra_rna-XM_007513376.1 label #95CD41 normal 1
Osttau_mRNA_6730 label #95CD41 normal 1
Ostluc_12759.2.0.231 label #95CD41 normal 1
Dunsal_Dusal.0047s00031.1.v1.0 label #FFC900 normal 1
Chrzof_Cz02g31160.t1.v5.2.3 label #FFC900 normal 1
Chlrei_Cre12.g508150.t1.2.v5.5 label #FFC900 normal 1
Volcar_Vocar.0016s0256.1.v2.1 label #FFC900 normal 1
DilproSAG2392_k25_Locus_3461_Transcript_5_1.p1 label #CD1818 normal 1
Ulvmut_UM014_0132.1 label #CD1818 normal 1
UlvproYS2018_jg6896.t1 label #CD1818 normal 1
PicspRCC4223_RCC4223.11g02350.1 label #1C6DD0 normal 1
Chlsor1602_rna-gnl|WGS_LHPG|mrna.C2E21_4664 label #1C6DD0 normal 1
Miccon24180_rna-gnl|WGS_LHPF|mrna.C2E20_3947 label #1C6DD0 normal 1
Chlvar_estExt_Genewise1Plus.C_40267 label #1C6DD0 normal 1
AuxproUTEX25_rna-gnl|WGS_QOKY|APUTEX25_00005087-RA label #1C6DD0 normal 1
Auxpro_rna-XM_011402925.1 label #1C6DD0 normal 1
Prowic_jg10284.t1 label #1C6DD0 normal 1
Prowic_jg6017.t1 label #1C6DD0 normal 1
HelspATCC50920_rna-gnl|ubcbot|H632_c827p0_mRNA label #1C6DD0 normal 1
SymirrSAG2036_jg6573.t1 label #1C6DD0 normal 1
ApalobSAG2145_jg7083.t1 label #1C6DD0 normal 1
Botbra_Bobra.0073s0055.1.v2.1 label #1C6DD0 normal 1
MyrbisSAG2043_jg6209.t1 label #1C6DD0 normal 1
CocsubC169_rna-gnl|jgi|COCSUDRAFT_mRNA46779 label #1C6DD0 normal 1
Pracol_PRCOL_00006572-RA label #6D8299 normal 1
Pracol_PRCOL_00000765-RA label #6D8299 normal 1
Auxpro_rna-XM_011397819.1 label #1C6DD0 normal 1
AuxproUTEX25_rna-gnl|WGS_QOKY|APUTEX25_00002619-RA label #1C6DD0 normal 1
Prowic_jg1101.t1 label #1C6DD0 normal 1
Prowic_jg8727.t1 label #1C6DD0 normal 1
Chlsor1602_rna-gnl|WGS_LHPG|mrna.C2E21_3512B label #1C6DD0 normal 1
Miccon24180_rna-gnl|WGS_LHPF|mrna.C2E20_3610 label #1C6DD0 normal 1
PicspRCC4223_RCC4223.10g03730.1 label #1C6DD0 normal 1
Ulvmut_UM119_0024.1 label #CD1818 normal 1
DilproSAG2392_k25_Locus_3268_Transcript_10_1.p1 label #CD1818 normal 1
Chrzof_Cz01g25030.t1.v5.2.3 label #FFC900 normal 1
Monneg_rna-XM_014038042.1 label #FFC900 normal 1
Botbra_Bobra.0122s0026.1.v2.1 label #1C6DD0 normal 1
Chlrei_Cre03.g179300.t1.1.v5.5 label #FFC900 normal 1
Volcar_Vocar.0015s0331.1.v2.1 label #FFC900 normal 1
ApalobSAG2145_jg5157.t1 label #1C6DD0 normal 1
SymirrSAG2036_jg7345.t1 label #1C6DD0 normal 1
MyrbisSAG2043_jg3238.t1 label #1C6DD0 normal 1
CocsubC169_rna-gnl|jgi|COCSUDRAFT_mRNA47361 label #1C6DD0 normal 1
HelspATCC50920_rna-gnl|ubcbot|H632_c1518p0_mRNA label #1C6DD0 normal 1
Micpus1545_52710.3.0.228 label #95CD41 normal 1
MicpusNOUM17_mRNA10026 label #95CD41 normal 1
Pracol_PRCOL_00007031-RA label #6D8299 normal 1
Osttau_mRNA_6189 label #95CD41 normal 1
Ostluc_15881.2.0.231 label #95CD41 normal 1
UlvproYS2018_jg216.t1 label #CD1818 normal 1
Ulvmut_UM086_0029.1 label #CD1818 normal 1
Chlrei_Cre03.g158550.t1.2.v5.5 label #FFC900 normal 1
Botbra_Bobra.0289s0003.1.v2.1 label #1C6DD0 normal 1
HelspATCC50920_rna-gnl|ubcbot|H632_c3236p0_mRNA label #1C6DD0 normal 1
Parkes_jg11854.t1 label #1C6DD0 normal 1
Chlsor1602_rna-gnl|WGS_LHPG|mrna.C2E21_6678 label #1C6DD0 normal 1
MyrbisSAG2043_jg4923.t1 label #1C6DD0 normal 1
Dunsal_Dusal.0357s00004.1.v1.0 label #FFC900 normal 1
Chrzof_Cz04g34020.t1.v5.2.3 label #FFC900 normal 1
Ostluc_38436.2.0.231 label #95CD41 normal 1
Osttau_mRNA_5472 label #95CD41 normal 1
MicpusNOUM17_mRNA6234 label #95CD41 normal 1
Micpus1545_58412.3.0.228 label #95CD41 normal 1
Dunsal_Dusal.0035s00024.1.v1.0 label #FFC900 normal 1
SymirrSAG2036_jg10158.t1 label #1C6DD0 normal 1
ApalobSAG2145_jg5033.t1 label #1C6DD0 normal 1
CocsubC169_rna-gnl|jgi|COCSUDRAFT_mRNA46585 label #1C6DD0 normal 1
MyrbisSAG2043_jg6601.t1 label #1C6DD0 normal 1
HelspATCC50920_rna-gnl|ubcbot|H632_c2752p0_mRNA label #1C6DD0 normal 1
PicspRCC4223_RCC4223.15g00610.1 label #1C6DD0 normal 1
Prowic_jg1332.t1 label #1C6DD0 normal 1
Auxpro_rna-XM_011400600.1 label #1C6DD0 normal 1
AuxproUTEX25_rna-gnl|WGS_QOKY|APUTEX25_00001411-RA label #1C6DD0 normal 1
Chlsor1602_rna-gnl|WGS_LHPG|mrna.C2E21_4863 label #1C6DD0 normal 1
Miccon24180_rna-gnl|WGS_LHPF|mrna.C2E20_6787 label #1C6DD0 normal 1
Chrzof_Cz05g37180.t1.v5.2.3 label #FFC900 normal 1
Volcar_Vocar.0004s0442.1.v2.1 label #FFC900 normal 1
Chlrei_Cre02.g087600.t1.1.v5.5 label #FFC900 normal 1
Botbra_Bobra.0358s0024.1.v2.1 label #1C6DD0 normal 1
Pracol_PRCOL_00004139-RA label #6D8299 normal 1
Pracol_PRCOL_00000445-RA label #6D8299 normal 1
MicpusNOUM17_mRNA6050 label #95CD41 normal 1
Chlsor1602_rna-gnl|WGS_LHPG|mrna.C2E21_2009 label #1C6DD0 normal 1
Chlvar_estExt_fgenesh3_pg.C_370023 label #1C6DD0 normal 1
Parkes_jg8057.t1 label #1C6DD0 normal 1
SymirrSAG2036_jg5186.t1 label #1C6DD0 normal 1
MyrbisSAG2043_jg7790.t1 label #1C6DD0 normal 1
Monneg_rna-XM_014041342.1 label #FFC900 normal 1
Chrzof_Cz03g35180.t1.v5.2.3 label #FFC900 normal 1
DilproSAG2392_k69_Locus_4940_Transcript_11_1.p2 label #CD1818 normal 1
Miccon24180_rna-gnl|WGS_LHPF|mrna.C2E20_0609 label #1C6DD0 normal 1
Chlvar_IGS.gm_36_00007 label #1C6DD0 normal 1
AuxproUTEX25_rna-gnl|WGS_QOKY|APUTEX25_00002342-RA label #1C6DD0 normal 1
Auxpro_rna-XM_011403546.1 label #1C6DD0 normal 1
Prowic_jg4203.t1 label #1C6DD0 normal 1
Chlrei_Cre17.g707800.t1.2.v5.5 label #FFC900 normal 1
Chrzof_Cz06g27060.t1.v5.2.3 label #FFC900 normal 1
Monneg_rna-XM_014048404.1 label #FFC900 normal 1
MyrbisSAG2043_jg8697.t1 label #1C6DD0 normal 1
SymirrSAG2036_jg6164.t1 label #1C6DD0 normal 1
Miccon24180_rna-gnl|WGS_LHPF|mrna.C2E20_8331 label #1C6DD0 normal 1
Botbra_Bobra.0162s0053.1.v2.1 label #1C6DD0 normal 1
Chrzof_Cz16g18230.t1.v5.2.3 label #FFC900 normal 1
SymirrSAG2036_jg2974.t1 label #1C6DD0 normal 1
Volcar_Vocar.0001s0825.1.v2.1 label #FFC900 normal 1
Ostluc_44217.2.0.231 label #95CD41 normal 1
PicspRCC4223_RCC4223.02g06000.1 label #1C6DD0 normal 1
Prowic_jg2614.t1 label #1C6DD0 normal 1
Prowic_jg2542.t1 label #1C6DD0 normal 1
Parkes_jg6671.t1 label #1C6DD0 normal 1
Miccon24180_rna-gnl|WGS_LHPF|mrna.C2E20_8937 label #1C6DD0 normal 1
Chlsor1602_rna-gnl|WGS_LHPG|mrna.C2E21_7591 label #1C6DD0 normal 1
ApalobSAG2145_jg1178.t1 label #1C6DD0 normal 1
MyrbisSAG2043_jg7930.t1 label #1C6DD0 normal 1
SymirrSAG2036_jg6828.t1 label #1C6DD0 normal 1
AuxproUTEX25_rna-gnl|WGS_QOKY|APUTEX25_00000898-RA label #1C6DD0 normal 1
Auxpro_rna-XM_011400253.1 label #1C6DD0 normal 1
Botbra_Bobra.7_2s0069.1.v2.1 label #1C6DD0 normal 1
CocsubC169_rna-gnl|jgi|COCSUDRAFT_mRNA57864 label #1C6DD0 normal 1
DilproSAG2392_k25_Locus_2555_Transcript_4_1.p1 label #CD1818 normal 1
Ulvmut_UM207_0002.1 label #CD1818 normal 1
UlvproYS2018_jg9202.t1 label #CD1818 normal 1
Volcar_Vocar.0023s0208.1.v2.1 label #FFC900 normal 1
Chlrei_Cre07.g338602.t1.1.v5.5 label #FFC900 normal 1
Monneg_rna-XM_014049334.1 label #FFC900 normal 1
Chrzof_Cz04g10150.t1.v5.2.3 label #FFC900 normal 1
Chlsor1602_rna-gnl|WGS_LHPG|mrna.C2E21_2625C label #1C6DD0 normal 1
Miccon24180_rna-gnl|WGS_LHPF|mrna.C2E20_8447A label #1C6DD0 normal 1
Chlvar_IGS.gm_27_00098 label #1C6DD0 normal 1
CocsubC169_rna-gnl|jgi|COCSUDRAFT_mRNA1971 label #1C6DD0 normal 1
SymirrSAG2036_jg8250.t1 label #1C6DD0 normal 1
ApalobSAG2145_jg10636.t1 label #1C6DD0 normal 1
Botbra_Bobra.49_2s0073.1.v2.1 label #1C6DD0 normal 1
Chrzof_Cz05g14120.t1.v5.2.3 label #FFC900 normal 1
Prowic_jg8501.t1 label #1C6DD0 normal 1
Prowic_jg3457.t1 label #1C6DD0 normal 1
Ulvmut_UM015_0070.1 label #CD1818 normal 1
DilproSAG2392_k49_Locus_4777_Transcript_1_1.p1 label #CD1818 normal 1
Pracol_PRCOL_00005783-RA label #6D8299 normal 1
MicpusNOUM17_mRNA7785 label #95CD41 normal 1
Micpus1545_47815.3.0.228 label #95CD41 normal 1
Chlvar_estExt_Genewise1.C_10689 label #1C6DD0 normal 1
Miccon24180_rna-gnl|WGS_LHPF|mrna.C2E20_7875 label #1C6DD0 normal 1
Miccon24180_rna-gnl|WGS_LHPF|mrna.C2E20_2742 label #1C6DD0 normal 1
UlvproYS2018_jg4397.t1 label #CD1818 normal 1
Ulvmut_UM030_0006.1 label #CD1818 normal 1
SymirrSAG2036_jg4666.t1 label #1C6DD0 normal 1
CocsubC169_rna-gnl|jgi|COCSUDRAFT_mRNA29754 label #1C6DD0 normal 1
Dunsal_Dusal.0182s00001.1.v1.0 label #FFC900 normal 1
Chlrei_Cre16.g675650.t1.2.v5.5 label #FFC900 normal 1
Chrzof_Cz12g20220.t1.v5.2.3 label #FFC900 normal 1
Pracol_PRCOL_00006980-RA label #6D8299 normal 1
MyrbisSAG2043_jg8398.t1 label #1C6DD0 normal 1
Botbra_Bobra.0142s0005.1.v2.1 label #1C6DD0 normal 1
ApalobSAG2145_jg10231.t1 label #1C6DD0 normal 1
Chlrei_Cre02.g076200.t1.1.v5.5 label #FFC900 normal 1
Miccon24180_rna-gnl|WGS_LHPF|mrna.C2E20_0601 label #1C6DD0 normal 1
Ulvmut_UM207_0003.1 label #CD1818 normal 1
DilproSAG2392_k25_Locus_6134_Transcript_5_1.p1 label #CD1818 normal 1
UlvproYS2018_jg2941.t1 label #CD1818 normal 1
Ulvmut_UM007_0055.1 label #CD1818 normal 1
Chlrei_Cre01.g045600.t1.1.v5.5 label #FFC900 normal 1
Volcar_Vocar.0001s0529.1.v2.1 label #FFC900 normal 1
Monneg_rna-XM_014046553.1 label #FFC900 normal 1
Chrzof_Cz02g07100.t1.v5.2.3 label #FFC900 normal 1
Chrzof_Cz09g09040.t1.v5.2.3 label #FFC900 normal 1
Dunsal_Dusal.0438s00006.1.v1.0 label #FFC900 normal 1
CocsubC169_rna-gnl|jgi|COCSUDRAFT_mRNA43118 label #1C6DD0 normal 1
Botbra_Bobra.0051s0057.1.v2.1 label #1C6DD0 normal 1
SymirrSAG2036_jg7328.t1 label #1C6DD0 normal 1
MyrbisSAG2043_jg6782.t1 label #1C6DD0 normal 1
ApalobSAG2145_jg10484.t1 label #1C6DD0 normal 1
Parkes_jg8024.t1 label #1C6DD0 normal 1
Auxpro_rna-XM_011397619.1 label #1C6DD0 normal 1
AuxproUTEX25_rna-gnl|WGS_QOKY|APUTEX25_00001736-RA label #1C6DD0 normal 1
Miccon24180_rna-gnl|WGS_LHPF|mrna.C2E20_0759 label #1C6DD0 normal 1
Chlvar_estExt_Genewise1.C_180137 label #1C6DD0 normal 1
Chlsor1602_rna-gnl|WGS_LHPG|mrna.C2E21_1859 label #1C6DD0 normal 1
MyrbisSAG2043_jg6729.t1 label #1C6DD0 normal 1
SymirrSAG2036_jg6334.t1 label #1C6DD0 normal 1
Botbra_Bobra.0365s0010.1.v2.1 label #1C6DD0 normal 1
DilproSAG2392_k31_Locus_2237_Transcript_2_1.p1 label #CD1818 normal 1
DilproSAG2392_k43_Locus_666_Transcript_4_1.p1 label #CD1818 normal 1
DilproSAG2392_CL1360Contig1_1.p1 label #CD1818 normal 1
Chrzof_UNPLg00242.t1.v5.2.3 label #FFC900 normal 1
Chlvar_IGS.gm_18_00128 label #1C6DD0 normal 1
PicspRCC4223_RCC4223.07g02360.1 label #1C6DD0 normal 1
Chrzof_Cz17g07190.t1.v5.2.3 label #FFC900 normal 1
MyrbisSAG2043_jg2178.t1 label #1C6DD0 normal 1
ApalobSAG2145_jg10122.t1 label #1C6DD0 normal 1
ApalobSAG2145_jg7222.t1 label #1C6DD0 normal 1
ApalobSAG2145_jg9912.t1 label #1C6DD0 normal 1
Parkes_jg10042.t1 label #1C6DD0 normal 1
Chlvar_gw1.6.315.1 label #1C6DD0 normal 1
Chlvar_gw1.416.3.1 label #1C6DD0 normal 1
Miccon24180_rna-gnl|WGS_LHPF|mrna.C2E20_3073 label #1C6DD0 normal 1
Chlsor1602_rna-gnl|WGS_LHPG|mrna.C2E21_5942 label #1C6DD0 normal 1
MyrbisSAG2043_jg8123.t1 label #1C6DD0 normal 1
Botbra_Bobra.0165s0051.1.v2.1 label #1C6DD0 normal 1
CocsubC169_rna-gnl|jgi|COCSUDRAFT_mRNA5937 label #1C6DD0 normal 1
SymirrSAG2036_jg10600.t1 label #1C6DD0 normal 1
ApalobSAG2145_jg9038.t1 label #1C6DD0 normal 1
Chrzof_Cz09g23310.t1.v5.2.3 label #FFC900 normal 1
Monneg_rna-XM_014038728.1 label #FFC900 normal 1
Monneg_rna-XM_014042761.1 label #FFC900 normal 1
Chlrei_Cre12.g549300.t1.2.v5.5 label #FFC900 normal 1
Monneg_rna-XM_014050372.1 label #FFC900 normal 1
Chrzof_Cz07g07240.t1.v5.2.3 label #FFC900 normal 1
Volcar_Vocar.0007s0225.1.v2.1 label #FFC900 normal 1
Chrzof_Cz05g31250.t1.v5.2.3 label #FFC900 normal 1
Monneg_rna-XM_014042073.1 label #FFC900 normal 1
Chrzof_Cz03g15150.t1.v5.2.3 label #FFC900 normal 1
Botbra_Bobra.0390s0028.1.v2.1 label #1C6DD0 normal 1
CocsubC169_rna-gnl|jgi|COCSUDRAFT_mRNA44755 label #1C6DD0 normal 1
SymirrSAG2036_jg5260.t1 label #1C6DD0 normal 1
SymirrSAG2036_jg5261.t1 label #1C6DD0 normal 1
ApalobSAG2145_jg2108.t1 label #1C6DD0 normal 1
ApalobSAG2145_jg2110.t1 label #1C6DD0 normal 1
MyrbisSAG2043_jg5574.t1 label #1C6DD0 normal 1
DilproSAG2392_CL4529Contig1_1.p1 label #CD1818 normal 1
UlvproYS2018_jg3112.t1 label #CD1818 normal 1
Ulvmut_UM020_0132.1 label #CD1818 normal 1
CocsubC169_rna-gnl|jgi|COCSUDRAFT_mRNA37553 label #1C6DD0 normal 1
Botbra_Bobra.0376s0026.2.v2.1 label #1C6DD0 normal 1
PicspRCC4223_RCC4223.01g09720.1 label #1C6DD0 normal 1
Miccon24180_rna-gnl|WGS_LHPF|mrna.C2E20_7982A label #1C6DD0 normal 1
Chlvar_estExt_Genewise1.C_340014 label #1C6DD0 normal 1
Chlsor1602_rna-gnl|WGS_LHPG|mrna.C2E21_9422B label #1C6DD0 normal 1
Prowic_jg4077.t1 label #1C6DD0 normal 1
AuxproUTEX25_rna-gnl|WGS_QOKY|APUTEX25_00001788-RA label #1C6DD0 normal 1
MyrbisSAG2043_jg5731.t1 label #1C6DD0 normal 1
Chrzof_Cz05g34270.t1.v5.2.3 label #FFC900 normal 1
Chlrei_Cre09.g386758.t1.1.v5.5 label #FFC900 normal 1
Volcar_Vocar.0008s0287.1.v2.1 label #FFC900 normal 1
SymirrSAG2036_jg903.t1 label #1C6DD0 normal 1
Parkes_jg5906.t1 label #1C6DD0 normal 1
Pracol_PRCOL_00003526-RA label #6D8299 normal 1
Micpus1545_36361.3.0.228 label #95CD41 normal 1
MicpusNOUM17_mRNA9832 label #95CD41 normal 1
Batpra_rna-XM_007508565.1 label #95CD41 normal 1
Osttau_mRNA_2887 label #95CD41 normal 1
Ostluc_51596.2.0.231 label #95CD41 normal 1
Dunsal_Dusal.2184s00001.1.v1.0 label #FFC900 normal 1
PicspRCC4223_RCC4223.101g00050.1 label #1C6DD0 normal 1
Parkes_jg10355.t1 label #1C6DD0 normal 1
Parkes_jg1176.t1 label #1C6DD0 normal 1
Chlrei_Cre01.g038800.t1.2.v5.5 label #FFC900 normal 1
Pracol_PRCOL_00002103-RA label #6D8299 normal 1
Miccon24180_rna-gnl|WGS_LHPF|mrna.C2E20_7473 label #1C6DD0 normal 1
Dunsal_Dusal.0153s00005.1.v1.0 label #FFC900 normal 1
Volcar_Vocar.0021s0088.1.v2.1 label #FFC900 normal 1
Chlrei_Cre14.g620350.t1.2.v5.5 label #FFC900 normal 1
Parkes_jg4861.t1 label #1C6DD0 normal 1
Miccon24180_rna-gnl|WGS_LHPF|mrna.C2E20_4352 label #1C6DD0 normal 1
Chlsor1602_rna-gnl|WGS_LHPG|mrna.C2E21_3810 label #1C6DD0 normal 1
Chlvar_e_gw1.12.95.1 label #1C6DD0 normal 1
MyrbisSAG2043_jg8257.t1 label #1C6DD0 normal 1
PicspRCC4223_RCC4223.16g01280.1 label #1C6DD0 normal 1
Pracol_PRCOL_00007036-RA label #6D8299 normal 1
Pracol_PRCOL_00003476-RA label #6D8299 normal 1
Batpra_rna-XM_007511277.1 label #95CD41 normal 1
Osttau_mRNA_6938 label #95CD41 normal 1
Ostluc_87976.2.0.231 label #95CD41 normal 1
MicpusNOUM17_mRNA4606 label #95CD41 normal 1
Micpus1545_45490.3.0.228 label #95CD41 normal 1
SymirrSAG2036_jg6353.t1 label #1C6DD0 normal 1
Botbra_Bobra.0163s0014.1.v2.1 label #1C6DD0 normal 1
UlvproYS2018_jg3467.t1 label #CD1818 normal 1
DilproSAG2392_k25_Locus_6413_Transcript_1_1.p1 label #CD1818 normal 1
Chrzof_Cz03g34120.t1.v5.2.3 label #FFC900 normal 1
Monneg_rna-XM_014048367.1 label #FFC900 normal 1
Prowic_jg3521.t1 label #1C6DD0 normal 1
Prowic_jg7437.t1 label #1C6DD0 normal 1
AuxproUTEX25_rna-gnl|WGS_QOKY|APUTEX25_00003399-RA label #1C6DD0 normal 1
Auxpro_rna-XM_011403141.1 label #1C6DD0 normal 1
CocsubC169_rna-gnl|jgi|COCSUDRAFT_mRNA21982 label #1C6DD0 normal 1
HelspATCC50920_rna-gnl|ubcbot|H632_c611p2_mRNA label #1C6DD0 normal 1
UlvproYS2018_jg5604.t1 label #CD1818 normal 1
Ulvmut_UM015_0130.1 label #CD1818 normal 1
DilproSAG2392_CL1565Contig1_1.p1 label #CD1818 normal 1
DilproSAG2392_CL585Contig1_1.p1 label #CD1818 normal 1
Chlsor1602_rna-gnl|WGS_LHPG|mrna.C2E21_1862 label #1C6DD0 normal 1
Volcar_Vocar.0002s0206.1.v2.1 label #FFC900 normal 1
Chlrei_Cre06.g278264.t1.1.v5.5 label #FFC900 normal 1
Chlsor1602_rna-gnl|WGS_LHPG|mrna.C2E21_0924 label #1C6DD0 normal 1
Miccon24180_rna-gnl|WGS_LHPF|mrna.C2E20_1992B label #1C6DD0 normal 1
Chlvar_estExt_fgenesh3_pg.C_10136 label #1C6DD0 normal 1
AuxproUTEX25_rna-gnl|WGS_QOKY|APUTEX25_00000767-RA label #1C6DD0 normal 1
Auxpro_rna-XM_011397537.1 label #1C6DD0 normal 1
Prowic_jg7066.t1 label #1C6DD0 normal 1
Prowic_jg5837.t1 label #1C6DD0 normal 1
CocsubC169_rna-gnl|jgi|COCSUDRAFT_mRNA40855 label #1C6DD0 normal 1
SymirrSAG2036_jg3064.t1 label #1C6DD0 normal 1
ApalobSAG2145_jg674.t1 label #1C6DD0 normal 1
MyrbisSAG2043_jg327.t1 label #1C6DD0 normal 1
HelspATCC50920_rna-gnl|ubcbot|H632_c5473p0_mRNA label #1C6DD0 normal 1
SymirrSAG2036_jg8765.t1 label #1C6DD0 normal 1
Volcar_Vocar.0001s1533.1.v2.1 label #FFC900 normal 1
Dunsal_Dusal.1279s00001.1.v1.0 label #FFC900 normal 1
Parkes_jg5433.t2 label #1C6DD0 normal 1
Parkes_jg10009.t1 label #1C6DD0 normal 1
CocsubC169_rna-gnl|jgi|COCSUDRAFT_mRNA37718 label #1C6DD0 normal 1
ApalobSAG2145_jg1152.t1 label #1C6DD0 normal 1
Micpus1545_23534.3.0.228 label #95CD41 normal 1
Ostluc_50750.2.0.231 label #95CD41 normal 1
Osttau_mRNA_887 label #95CD41 normal 1
ApalobSAG2145_jg5837.t1 label #1C6DD0 normal 1
SymirrSAG2036_jg21.t1 label #1C6DD0 normal 1
Chrzof_Cz03g10210.t1.v5.2.3 label #FFC900 normal 1
Monneg_rna-XM_014045112.1 label #FFC900 normal 1
MyrbisSAG2043_jg690.t1 label #1C6DD0 normal 1
Miccon24180_rna-gnl|WGS_LHPF|mrna.C2E20_0440 label #1C6DD0 normal 1
HelspATCC50920_rna-gnl|ubcbot|H632_c1464p0_mRNA label #1C6DD0 normal 1
Prowic_jg2847.t1 label #1C6DD0 normal 1
AuxproUTEX25_rna-gnl|WGS_QOKY|APUTEX25_00003748-RA label #1C6DD0 normal 1
Auxpro_rna-XM_011399789.1 label #1C6DD0 normal 1
Chlsor1602_rna-gnl|WGS_LHPG|mrna.C2E21_2351A label #1C6DD0 normal 1
Chlrei_Cre13.g605650.t1.2.v5.5 label #FFC900 normal 1
DilproSAG2392_k25_Locus_9097_Transcript_1_1.p1 label #CD1818 normal 1
Micpus1545_34050.3.0.228 label #95CD41 normal 1
MyrbisSAG2043_jg2334.t1 label #1C6DD0 normal 1
MicpusNOUM17_mRNA1094 label #95CD41 normal 1
Chlsor1602_rna-gnl|WGS_LHPG|mrna.C2E21_9113B label #1C6DD0 normal 1
Chlsor1602_rna-gnl|WGS_LHPG|mrna.C2E21_4314B label #1C6DD0 normal 1
Pracol_PRCOL_00004517-RA label #6D8299 normal 1
Osttau_mRNA_5524 label #95CD41 normal 1
Micpus1545_56534.3.0.228 label #95CD41 normal 1
MicpusNOUM17_mRNA4051 label #95CD41 normal 1
AuxproUTEX25_rna-gnl|WGS_QOKY|APUTEX25_00000008-RA label #1C6DD0 normal 1
PicspRCC4223_RCC4223.04g03920.1 label #1C6DD0 normal 1
Miccon24180_rna-gnl|WGS_LHPF|mrna.C2E20_4951 label #1C6DD0 normal 1
Chlvar_estExt_Genewise1Plus.C_210132 label #1C6DD0 normal 1
Chlsor1602_rna-gnl|WGS_LHPG|mrna.C2E21_8416B label #1C6DD0 normal 1
Botbra_Bobra.7_1s0012.1.v2.1 label #1C6DD0 normal 1
CocsubC169_rna-gnl|jgi|COCSUDRAFT_mRNA54896 label #1C6DD0 normal 1
ApalobSAG2145_jg10903.t1 label #1C6DD0 normal 1
DilproSAG2392_k37_Locus_5769_Transcript_1_1.p1 label #CD1818 normal 1
Ulvmut_UM020_0049.1 label #CD1818 normal 1
Ulvmut_UM035_0032.1 label #CD1818 normal 1
Chrzof_Cz14g25080.t1.v5.2.3 label #FFC900 normal 1
Chlrei_Cre17.g727700.t1.1.v5.5 label #FFC900 normal 1
Dunsal_Dusal.0202s00008.1.v1.0 label #FFC900 normal 1
Volcar_Vocar.0033s0039.1.v2.1 label #FFC900 normal 1
Chlrei_Cre02.g118300.t1.2.v5.5 label #FFC900 normal 1
Monneg_rna-XM_014050445.1 label #FFC900 normal 1
DilproSAG2392_k31_Locus_1173_Transcript_4_1.p1 label #CD1818 normal 1
Ulvmut_UM001_0160.1 label #CD1818 normal 1
UlvproYS2018_jg5457.t1 label #CD1818 normal 1
Botbra_Bobra.384_2s0016.1.v2.1 label #1C6DD0 normal 1
SymirrSAG2036_jg2324.t1 label #1C6DD0 normal 1
ApalobSAG2145_jg3298.t1 label #1C6DD0 normal 1
MyrbisSAG2043_jg3624.t1 label #1C6DD0 normal 1
Miccon24180_rna-gnl|WGS_LHPF|mrna.C2E20_0381 label #1C6DD0 normal 1
Chlsor1602_rna-gnl|WGS_LHPG|mrna.C2E21_2044 label #1C6DD0 normal 1
Chlvar_e_gw1.5.557.1 label #1C6DD0 normal 1
PicspRCC4223_RCC4223.09g02260.1 label #1C6DD0 normal 1
Auxpro_rna-XM_011401177.1 label #1C6DD0 normal 1
AuxproUTEX25_rna-gnl|WGS_QOKY|APUTEX25_00001105-RA label #1C6DD0 normal 1
CocsubC169_rna-gnl|jgi|COCSUDRAFT_mRNA30714 label #1C6DD0 normal 1
Micpus1545_204278.3.0.228 label #95CD41 normal 1
MicpusNOUM17_mRNA5809 label #95CD41 normal 1
Batpra_rna-XM_007512336.1 label #95CD41 normal 1
Ostluc_15057.2.0.231 label #95CD41 normal 1
Osttau_mRNA_5029 label #95CD41 normal 1
Ulvmut_UM079_0029.1 label #CD1818 normal 1
DilproSAG2392_CL3328Contig1_1.p2 label #CD1818 normal 1
MicpusNOUM17_mRNA5453 label #95CD41 normal 1
Micpus1545_13122.3.0.228 label #95CD41 normal 1
Ostluc_94867.2.0.231 label #95CD41 normal 1
Osttau_mRNA_865 label #95CD41 normal 1
Batpra_rna-XM_007510040.1 label #95CD41 normal 1
PicspRCC4223_RCC4223.01g08240.1 label #1C6DD0 normal 1
Chlrei_Cre13.g592150.t1.2.v5.5 label #FFC900 normal 1
Volcar_Vocar.0064s0025.1.v2.1 label #FFC900 normal 1
MyrbisSAG2043_jg583.t1 label #1C6DD0 normal 1
ApalobSAG2145_jg8777.t1 label #1C6DD0 normal 1
SymirrSAG2036_jg1632.t1 label #1C6DD0 normal 1
CocsubC169_rna-gnl|jgi|COCSUDRAFT_mRNA22967 label #1C6DD0 normal 1
Auxpro_rna-XM_011397411.1 label #1C6DD0 normal 1
AuxproUTEX25_rna-gnl|WGS_QOKY|APUTEX25_00004337-RA label #1C6DD0 normal 1
HelspATCC50920_rna-gnl|ubcbot|H632_c2377p0_mRNA label #1C6DD0 normal 1
Chlsor1602_rna-gnl|WGS_LHPG|mrna.C2E21_1180 label #1C6DD0 normal 1
Miccon24180_rna-gnl|WGS_LHPF|mrna.C2E20_2835 label #1C6DD0 normal 1
MicpusNOUM17_mRNA5916 label #95CD41 normal 1
Micpus1545_155401.3.0.228 label #95CD41 normal 1
Ostluc_1537.2.0.231 label #95CD41 normal 1
Osttau_mRNA_7101 label #95CD41 normal 1
Chrzof_Cz04g34160.t1.v5.2.3 label #FFC900 normal 1
Volcar_Vocar.0019s0253.1.v2.1 label #FFC900 normal 1
Chlrei_Cre03.g158750.t1.1.v5.5 label #FFC900 normal 1
MyrbisSAG2043_jg670.t1 label #1C6DD0 normal 1
ApalobSAG2145_jg6213.t1 label #1C6DD0 normal 1
Batpra_rna-XM_007515542.1 label #95CD41 normal 1
Ostluc_36611.2.0.231 label #95CD41 normal 1
Ostluc_27227.2.0.231 label #95CD41 normal 1
Osttau_mRNA_1941 label #95CD41 normal 1
Micpus1545_178311.3.0.228 label #95CD41 normal 1
MicpusNOUM17_mRNA4500 label #95CD41 normal 1
CocsubC169_rna-gnl|jgi|COCSUDRAFT_mRNA65263 label #1C6DD0 normal 1
Botbra_Bobra.146_1s0007.1.v2.1 label #1C6DD0 normal 1
PicspRCC4223_RCC4223.11g02270.1 label #1C6DD0 normal 1
Miccon24180_rna-gnl|WGS_LHPF|mrna.C2E20_3952 label #1C6DD0 normal 1
Chlsor1602_rna-gnl|WGS_LHPG|mrna.C2E21_4653 label #1C6DD0 normal 1
Parkes_jg7274.t1 label #1C6DD0 normal 1
Prowic_jg8044.t1 label #1C6DD0 normal 1
Prowic_jg3501.t1 label #1C6DD0 normal 1
AuxproUTEX25_rna-gnl|WGS_QOKY|APUTEX25_00005091-RA label #1C6DD0 normal 1
Auxpro_rna-XM_011402930.1 label #1C6DD0 normal 1
SymirrSAG2036_jg10063.t1 label #1C6DD0 normal 1
MyrbisSAG2043_jg2722.t1 label #1C6DD0 normal 1
ApalobSAG2145_jg10823.t1 label #1C6DD0 normal 1
Dunsal_Dusal.0219s00006.1.v1.0 label #FFC900 normal 1
Chlrei_Cre01.g028200.t1.1.v5.5 label #FFC900 normal 1
Volcar_Vocar.0001s0899.1.v2.1 label #FFC900 normal 1
Monneg_rna-XM_014043972.1 label #FFC900 normal 1
Chrzof_Cz06g13010.t1.v5.2.3 label #FFC900 normal 1
Ulvmut_UM089_0032.1 label #CD1818 normal 1
DilproSAG2392_k25_Locus_1505_Transcript_8_1.p1 label #CD1818 normal 1
MicpusNOUM17_mRNA4205 label #95CD41 normal 1
Micpus1545_46013.3.0.228 label #95CD41 normal 1
Batpra_rna-XM_007509830.1 label #95CD41 normal 1
Ostluc_1794.2.0.231 label #95CD41 normal 1
Osttau_mRNA_3194 label #95CD41 normal 1
Chrzof_Cz11g20100.t1.v5.2.3 label #FFC900 normal 1
Micpus1545_45923.3.0.228 label #95CD41 normal 1
MicpusNOUM17_mRNA9873 label #95CD41 normal 1
Batpra_rna-XM_007508631.1 label #95CD41 normal 1
Osttau_mRNA_1401 label #95CD41 normal 1
Ostluc_47095.2.0.231 label #95CD41 normal 1
Pracol_PRCOL_00006913-RA label #6D8299 normal 1
Ulvmut_UM011_0070.1 label #CD1818 normal 1
UlvproYS2018_jg3446.t1 label #CD1818 normal 1
DilproSAG2392_CL649Contig1_1.p1 label #CD1818 normal 1
SymirrSAG2036_jg3208.t1 label #1C6DD0 normal 1
MyrbisSAG2043_jg6192.t1 label #1C6DD0 normal 1
ApalobSAG2145_jg136.t1 label #1C6DD0 normal 1
CocsubC169_rna-gnl|jgi|COCSUDRAFT_mRNA28120 label #1C6DD0 normal 1
Botbra_Bobra.0348s0007.1.v2.1 label #1C6DD0 normal 1
Dunsal_Dusal.0313s00016.1.v1.0 label #FFC900 normal 1
Volcar_Vocar.0045s0057.1.v2.1 label #FFC900 normal 1
Chlrei_Cre01.g021600.t1.2.v5.5 label #FFC900 normal 1
Monneg_rna-XM_014042671.1 label #FFC900 normal 1
Chrzof_Cz05g19260.t1.v5.2.3 label #FFC900 normal 1
Pracol_PRCOL_00005052-RA label #6D8299 normal 1
Osttau_mRNA_7146 label #95CD41 normal 1
Ostluc_3761.2.0.231 label #95CD41 normal 1
MicpusNOUM17_mRNA6817 label #95CD41 normal 1
Osttau_mRNA_688 label #95CD41 normal 1
Ostluc_38084.2.0.231 label #95CD41 normal 1
Batpra_rna-XM_007510151.1 label #95CD41 normal 1
Micpus1545_45119.3.0.228 label #95CD41 normal 1
DilproSAG2392_k25_Locus_2600_Transcript_3_1.p1 label #CD1818 normal 1
Ulvmut_UM007_0131.1 label #CD1818 normal 1
UlvproYS2018_jg8479.t1 label #CD1818 normal 1
Chrzof_Cz05g24090.t1.v5.2.3 label #FFC900 normal 1
Monneg_rna-XM_014042878.1 label #FFC900 normal 1
Dunsal_Dusal.0390s00008.1.v1.0 label #FFC900 normal 1
Chlrei_Cre12.g539100.t1.1.v5.5 label #FFC900 normal 1
Volcar_Vocar.0065s0019.1.v2.1 label #FFC900 normal 1
ApalobSAG2145_jg6292.t1 label #1C6DD0 normal 1
CocsubC169_rna-gnl|jgi|COCSUDRAFT_mRNA35789 label #1C6DD0 normal 1
MyrbisSAG2043_jg6277.t1 label #1C6DD0 normal 1
AuxproUTEX25_rna-gnl|WGS_QOKY|APUTEX25_00002789-RA label #1C6DD0 normal 1
Auxpro_rna-XM_011401568.1 label #1C6DD0 normal 1
Prowic_jg2704.t1 label #1C6DD0 normal 1
Parkes_jg4554.t1 label #1C6DD0 normal 1
Chlvar_estExt_Genewise1Plus.C_170057 label #1C6DD0 normal 1
Miccon24180_rna-gnl|WGS_LHPF|mrna.C2E20_2576 label #1C6DD0 normal 1
Chlsor1602_rna-gnl|WGS_LHPG|mrna.C2E21_0057 label #1C6DD0 normal 1
PicspRCC4223_RCC4223.02g00920.1 label #1C6DD0 normal 1
HelspATCC50920_rna-gnl|ubcbot|H632_c486p0_mRNA label #1C6DD0 normal 1
SymirrSAG2036_jg1936.t1 label #1C6DD0 normal 1
Micpus1545_16111.3.0.228 label #95CD41 normal 1
Prowic_jg4454.t1 label #1C6DD0 normal 1
AuxproUTEX25_rna-gnl|WGS_QOKY|APUTEX25_00004158-RA label #1C6DD0 normal 1
Parkes_jg1718.t1 label #1C6DD0 normal 1
Miccon24180_rna-gnl|WGS_LHPF|mrna.C2E20_0310 label #1C6DD0 normal 1
Chlsor1602_rna-gnl|WGS_LHPG|mrna.C2E21_2181 label #1C6DD0 normal 1
Chrzof_Cz07g14080.t1.v5.2.3 label #FFC900 normal 1
Ulvmut_UM030_0035.1 label #CD1818 normal 1
UlvproYS2018_jg4366.t1 label #CD1818 normal 1
HelspATCC50920_rna-gnl|ubcbot|H632_c2475p0_mRNA label #1C6DD0 normal 1
Prowic_jg3590.t1 label #1C6DD0 normal 1
Auxpro_rna-XM_011400995.1 label #1C6DD0 normal 1
Auxpro_rna-XM_011400996.1 label #1C6DD0 normal 1
AuxproUTEX25_rna-gnl|WGS_QOKY|APUTEX25_00005602-RA label #1C6DD0 normal 1
Chlsor1602_rna-gnl|WGS_LHPG|mrna.C2E21_3016 label #1C6DD0 normal 1
Chlvar_IGS.gm_2_00405 label #1C6DD0 normal 1
Miccon24180_rna-gnl|WGS_LHPF|mrna.C2E20_8137A label #1C6DD0 normal 1
Chlrei_Cre16.g676400.t1.2.v5.5 label #FFC900 normal 1
Volcar_Vocar.0018s0074.1.v2.1 label #FFC900 normal 1
Dunsal_Dusal.1073s00002.1.v1.0 label #FFC900 normal 1
Chrzof_Cz19g07020.t1.v5.2.3 label #FFC900 normal 1
MyrbisSAG2043_jg10178.t1 label #1C6DD0 normal 1
ApalobSAG2145_jg8473.t1 label #1C6DD0 normal 1
SymirrSAG2036_jg4056.t1 label #1C6DD0 normal 1
CocsubC169_rna-gnl|jgi|COCSUDRAFT_mRNA26225 label #1C6DD0 normal 1
PicspRCC4223_RCC4223.12g00280.1 label #1C6DD0 normal 1
Batpra_rna-XM_007510590.1 label #95CD41 normal 1
Osttau_mRNA_7281 label #95CD41 normal 1
Micpus1545_55903.3.0.228 label #95CD41 normal 1
MicpusNOUM17_mRNA9524 label #95CD41 normal 1
DilproSAG2392_CL377Contig1_1.p1 label #CD1818 normal 1
UlvproYS2018_jg6375.t1 label #CD1818 normal 1
Ulvmut_UM072_0055.1 label #CD1818 normal 1
Chlsor1602_rna-gnl|WGS_LHPG|mrna.C2E21_2520 label #1C6DD0 normal 1
Chlvar_gw1.5.40.1 label #1C6DD0 normal 1
Miccon24180_rna-gnl|WGS_LHPF|mrna.C2E20_2719 label #1C6DD0 normal 1
SymirrSAG2036_jg367.t1 label #1C6DD0 normal 1
MyrbisSAG2043_jg8665.t1 label #1C6DD0 normal 1
Botbra_Bobra.176_1s0072.1.v2.1 label #1C6DD0 normal 1
CocsubC169_rna-gnl|jgi|COCSUDRAFT_mRNA1346 label #1C6DD0 normal 1
Chlrei_Cre12.g522850.t1.2.v5.5 label #FFC900 normal 1
Volcar_Vocar.0006s0453.1.v2.1 label #FFC900 normal 1
Monneg_rna-XM_014036441.1 label #FFC900 normal 1
Chrzof_Cz05g23220.t1.v5.2.3 label #FFC900 normal 1
Dunsal_Dusal.0676s00006.1.v1.0 label #FFC900 normal 1
ApalobSAG2145_jg6084.t1 label #1C6DD0 normal 1
Prowic_jg5998.t1 label #1C6DD0 normal 1
Auxpro_rna-XM_011401190.1 label #1C6DD0 normal 1
AuxproUTEX25_rna-gnl|WGS_QOKY|APUTEX25_00001096-RA label #1C6DD0 normal 1
Pracol_PRCOL_00003186-RA label #6D8299 normal 1
Ostluc_1114.2.0.231 label #95CD41 normal 1
PicspRCC4223_RCC4223.103g00230.1 label #1C6DD0 normal 1
MyrbisSAG2043_jg3048.t1 label #1C6DD0 normal 1
SymirrSAG2036_jg8348.t1 label #1C6DD0 normal 1
CocsubC169_rna-gnl|jgi|COCSUDRAFT_mRNA63003 label #1C6DD0 normal 1
Botbra_Bobra.60_2s0012.1.v2.1 label #1C6DD0 normal 1
ApalobSAG2145_jg5950.t1 label #1C6DD0 normal 1
PicspRCC4223_RCC4223.03g10410.1 label #1C6DD0 normal 1
Auxpro_rna-XM_011400456.1 label #1C6DD0 normal 1
HelspATCC50920_rna-gnl|ubcbot|H632_c3615p0_mRNA label #1C6DD0 normal 1
Miccon24180_rna-gnl|WGS_LHPF|mrna.C2E20_4683 label #1C6DD0 normal 1
Chlsor1602_rna-gnl|WGS_LHPG|mrna.C2E21_7163A label #1C6DD0 normal 1
Chrzof_Cz01g20190.t1.v5.2.3 label #FFC900 normal 1
Monneg_rna-XM_014040498.1 label #FFC900 normal 1
Dunsal_Dusal.0117s00019.1.v1.0 label #FFC900 normal 1
Volcar_Vocar.0005s0306.1.v2.1 label #FFC900 normal 1
Chlrei_Cre10.g427700.t1.2.v5.5 label #FFC900 normal 1
DilproSAG2392_k25_Locus_3643_Transcript_5_1.p1 label #CD1818 normal 1
DilproSAG2392_k43_Locus_3551_Transcript_4_1.p1 label #CD1818 normal 1
UlvproYS2018_jg9299.t1 label #CD1818 normal 1
Ulvmut_UM001_0318.1 label #CD1818 normal 1
Osttau_mRNA_5280 label #95CD41 normal 1
Ostluc_87146.2.0.231 label #95CD41 normal 1
Batpra_rna-XM_007511518.1 label #95CD41 normal 1
MicpusNOUM17_mRNA9894 label #95CD41 normal 1
Micpus1545_163491.3.0.228 label #95CD41 normal 1
MyrbisSAG2043_jg7911.t1 label #1C6DD0 normal 1
CocsubC169_rna-gnl|jgi|COCSUDRAFT_mRNA34952 label #1C6DD0 normal 1
Chrzof_Cz11g08050.t1.v5.2.3 label #FFC900 normal 1
Chrzof_Cz12g14090.t1.v5.2.3 label #FFC900 normal 1
Chrzof_Cz12g19230.t1.v5.2.3 label #FFC900 normal 1
Ostluc_38897.2.0.231 label #95CD41 normal 1
Micpus1545_20852.3.0.228 label #95CD41 normal 1
PicspRCC4223_RCC4223.128g00290.1 label #1C6DD0 normal 1
Ulvmut_UM097_0027.1 label #CD1818 normal 1
UlvproYS2018_jg6113.t1 label #CD1818 normal 1
SymirrSAG2036_jg8354.t1 label #1C6DD0 normal 1
ApalobSAG2145_jg8919.t1 label #1C6DD0 normal 1
Parkes_jg1531.t1 label #1C6DD0 normal 1
HelspATCC50920_rna-gnl|ubcbot|H632_c14p1_mRNA label #1C6DD0 normal 1
Chlsor1602_rna-gnl|WGS_LHPG|mrna.C2E21_0386 label #1C6DD0 normal 1
Miccon24180_rna-gnl|WGS_LHPF|mrna.C2E20_2518 label #1C6DD0 normal 1
PicspRCC4223_RCC4223.02g02020.1 label #1C6DD0 normal 1
Prowic_jg8971.t1 label #1C6DD0 normal 1
AuxproUTEX25_rna-gnl|WGS_QOKY|APUTEX25_00002747-RA label #1C6DD0 normal 1
Auxpro_rna-XM_011401522.1 label #1C6DD0 normal 1
CocsubC169_rna-gnl|jgi|COCSUDRAFT_mRNA54781 label #1C6DD0 normal 1
Botbra_Bobra.106_1s0011.1.v2.1 label #1C6DD0 normal 1
Chrzof_Cz03g22040.t1.v5.2.3 label #FFC900 normal 1
Dunsal_Dusal.0054s00011.1.v1.0 label #FFC900 normal 1
Chlrei_Cre17.g719000.t1.2.v5.5 label #FFC900 normal 1
Volcar_Vocar.0004s0160.1.v2.1 label #FFC900 normal 1
MicpusNOUM17_mRNA9026 label #95CD41 normal 1
Micpus1545_182099.3.0.228 label #95CD41 normal 1
Batpra_rna-XM_007509700.1 label #95CD41 normal 1
Ostluc_89708.2.0.231 label #95CD41 normal 1
Osttau_mRNA_2142 label #95CD41 normal 1
MyrbisSAG2043_jg10625.t1 label #1C6DD0 normal 1
Botbra_Bobra.0030s0013.1.v2.1 label #1C6DD0 normal 1
ApalobSAG2145_jg9135.t1 label #1C6DD0 normal 1
Chrzof_Cz12g25040.t1.v5.2.3 label #FFC900 normal 1
Monneg_rna-XM_014041255.1 label #FFC900 normal 1
Monneg_rna-XM_014045598.1 label #FFC900 normal 1
Chlrei_Cre04.g223850.t1.2.v5.5 label #FFC900 normal 1
Volcar_Vocar.0049s0041.1.v2.1 label #FFC900 normal 1
Dunsal_Dusal.0443s00010.1.v1.0 label #FFC900 normal 1
Pracol_PRCOL_00000470-RA label #6D8299 normal 1
MicpusNOUM17_mRNA6019 label #95CD41 normal 1
Micpus1545_161518.3.0.228 label #95CD41 normal 1
Osttau_mRNA_6016 label #95CD41 normal 1
Ostluc_49732.2.0.231 label #95CD41 normal 1
Batpra_rna-XM_007513281.1 label #95CD41 normal 1
Botbra_Bobra.0229s0014.1.v2.1 label #1C6DD0 normal 1
MyrbisSAG2043_jg8530.t1 label #1C6DD0 normal 1
CocsubC169_rna-gnl|jgi|COCSUDRAFT_mRNA24291 label #1C6DD0 normal 1
HelspATCC50920_rna-gnl|ubcbot|H632_c939p0_mRNA label #1C6DD0 normal 1
AuxproUTEX25_rna-gnl|WGS_QOKY|APUTEX25_00000018-RA label #1C6DD0 normal 1
Prowic_jg2645.t1 label #1C6DD0 normal 1
Prowic_jg7477.t1 label #1C6DD0 normal 1
Chlsor1602_rna-gnl|WGS_LHPG|mrna.C2E21_2241 label #1C6DD0 normal 1
Chlvar_estExt_fgenesh3_pm.C_50036 label #1C6DD0 normal 1
Miccon24180_rna-gnl|WGS_LHPF|mrna.C2E20_8521 label #1C6DD0 normal 1
PicspRCC4223_RCC4223.03g06180.1 label #1C6DD0 normal 1
SymirrSAG2036_jg10605.t1 label #1C6DD0 normal 1
DilproSAG2392_k25_Locus_4624_Transcript_4_1.p1 label #CD1818 normal 1
UlvproYS2018_jg9464.t1 label #CD1818 normal 1
Ulvmut_UM045_0011.1 label #CD1818 normal 1
Pracol_PRCOL_00004257-RA label #6D8299 normal 1
Dunsal_Dusal.0552s00009.1.v1.0 label #FFC900 normal 1
Volcar_Vocar.0013s0117.1.v2.1 label #FFC900 normal 1
Chlrei_Cre03.g199647.t1.1.v5.5 label #FFC900 normal 1
Chrzof_Cz01g01210.t1.v5.2.3 label #FFC900 normal 1
Miccon24180_rna-gnl|WGS_LHPF|mrna.C2E20_8224 label #1C6DD0 normal 1
Chlsor1602_rna-gnl|WGS_LHPG|mrna.C2E21_0860 label #1C6DD0 normal 1
Chlvar_estExt_Genewise1.C_10149 label #1C6DD0 normal 1
AuxproUTEX25_rna-gnl|WGS_QOKY|APUTEX25_00000753-RA label #1C6DD0 normal 1
Parkes_jg1104.t1 label #1C6DD0 normal 1
PicspRCC4223_RCC4223.01g04630.1 label #1C6DD0 normal 1
HelspATCC50920_rna-gnl|ubcbot|H632_c258p1_mRNA label #1C6DD0 normal 1
Ulvmut_UM037_0121.1 label #CD1818 normal 1
DilproSAG2392_CL4314Contig1_1.p1 label #CD1818 normal 1
ApalobSAG2145_jg2721.t1 label #1C6DD0 normal 1
Botbra_Bobra.0297s0007.1.v2.1 label #1C6DD0 normal 1
SymirrSAG2036_jg6447.t1 label #1C6DD0 normal 1
MyrbisSAG2043_jg199.t1 label #1C6DD0 normal 1
CocsubC169_rna-gnl|jgi|COCSUDRAFT_mRNA22852 label #1C6DD0 normal 1
MicpusNOUM17_mRNA1372 label #95CD41 normal 1
Micpus1545_122321.3.0.228 label #95CD41 normal 1
Batpra_rna-XM_007511198.1 label #95CD41 normal 1
Ostluc_26958.2.0.231 label #95CD41 normal 1
Osttau_mRNA_1668 label #95CD41 normal 1
CocsubC169_rna-gnl|jgi|COCSUDRAFT_mRNA18991 label #1C6DD0 normal 1
ApalobSAG2145_jg1260.t1 label #1C6DD0 normal 1
SymirrSAG2036_jg5168.t1 label #1C6DD0 normal 1
DilproSAG2392_k31_Locus_8917_Transcript_2_1.p1 label #CD1818 normal 1
Ulvmut_UM102_0046.1 label #CD1818 normal 1
UlvproYS2018_jg1303.t1 label #CD1818 normal 1
Botbra_Bobra.0128s0035.1.v2.1 label #1C6DD0 normal 1
Monneg_rna-XM_014047982.1 label #FFC900 normal 1
Dunsal_Dusal.0006s00020.1.v1.0 label #FFC900 normal 1
Chlrei_Cre06.g298650.t1.2.v5.5 label #FFC900 normal 1
Volcar_Vocar.0021s0181.1.v2.1 label #FFC900 normal 1
Chrzof_Cz09g30170.t1.v5.2.3 label #FFC900 normal 1
CocsubC169_rna-gnl|jgi|COCSUDRAFT_mRNA25465 label #1C6DD0 normal 1
PicspRCC4223_RCC4223.10g02920.1 label #1C6DD0 normal 1
HelspATCC50920_rna-gnl|ubcbot|H632_c1149p0_mRNA label #1C6DD0 normal 1
Prowic_jg6325.t1 label #1C6DD0 normal 1
Auxpro_rna-XM_011399872.1 label #1C6DD0 normal 1
AuxproUTEX25_rna-gnl|WGS_QOKY|APUTEX25_00002001-RA label #1C6DD0 normal 1
Chlsor1602_rna-gnl|WGS_LHPG|mrna.C2E21_6011B label #1C6DD0 normal 1
Parkes_jg10134.t1 label #1C6DD0 normal 1
Miccon24180_rna-gnl|WGS_LHPF|mrna.C2E20_3013 label #1C6DD0 normal 1
MyrbisSAG2043_jg7809.t1 label #1C6DD0 normal 1
Pracol_PRCOL_00003748-RA label #6D8299 normal 1
Batpra_rna-XM_007513569.1 label #95CD41 normal 1
Micpus1545_154750.3.0.228 label #95CD41 normal 1
MicpusNOUM17_mRNA1150 label #95CD41 normal 1
Osttau_mRNA_6638 label #95CD41 normal 1
Ostluc_32748.2.0.231 label #95CD41 normal 1
Ostluc_40865.2.0.231 label #95CD41 normal 1
Osttau_mRNA_5936 label #95CD41 normal 1
MicpusNOUM17_mRNA3358 label #95CD41 normal 1
Micpus1545_10648.3.0.228 label #95CD41 normal 1
Dunsal_Dusal.0734s00005.1.v1.0 label #FFC900 normal 1
MyrbisSAG2043_jg3177.t1 label #1C6DD0 normal 1
Botbra_Bobra.160_2s0041.1.v2.1 label #1C6DD0 normal 1
Parkes_jg3661.t1 label #1C6DD0 normal 1
PicspRCC4223_RCC4223.17g01030.1 label #1C6DD0 normal 1
SymirrSAG2036_jg10107.t1 label #1C6DD0 normal 1
Monneg_rna-XM_014050303.1 label #FFC900 normal 1
Chlrei_Cre07.g334200.t1.2.v5.5 label #FFC900 normal 1
Volcar_Vocar.0006s0010.1.v2.1 label #FFC900 normal 1
Pracol_PRCOL_00001922-RA label #6D8299 normal 1
Micpus1545_60294.3.0.228 label #95CD41 normal 1
MicpusNOUM17_mRNA7877 label #95CD41 normal 1
PicspRCC4223_RCC4223.03g03730.1 label #1C6DD0 normal 1
Chlsor1602_rna-gnl|WGS_LHPG|mrna.C2E21_4942B label #1C6DD0 normal 1
Miccon24180_rna-gnl|WGS_LHPF|mrna.C2E20_5189 label #1C6DD0 normal 1
Parkes_jg7823.t1 label #1C6DD0 normal 1
AuxproUTEX25_rna-gnl|WGS_QOKY|APUTEX25_00001450-RA label #1C6DD0 normal 1
Auxpro_rna-XM_011401627.1 label #1C6DD0 normal 1
Prowic_jg4868.t1 label #1C6DD0 normal 1
Prowic_jg8773.t1 label #1C6DD0 normal 1
DilproSAG2392_k37_Locus_4805_Transcript_7_1.p1 label #CD1818 normal 1
UlvproYS2018_jg6145.t1 label #CD1818 normal 1
Ulvmut_UM047_0055.1 label #CD1818 normal 1
ApalobSAG2145_jg3961.t1 label #1C6DD0 normal 1
Botbra_Bobra.0159s0088.1.v2.1 label #1C6DD0 normal 1
CocsubC169_rna-gnl|jgi|COCSUDRAFT_mRNA12193 label #1C6DD0 normal 1
MyrbisSAG2043_jg7025.t1 label #1C6DD0 normal 1
HelspATCC50920_rna-gnl|ubcbot|H632_c2496p0_mRNA label #1C6DD0 normal 1
MyrbisSAG2043_jg4585.t1 label #1C6DD0 normal 1
CocsubC169_rna-gnl|jgi|COCSUDRAFT_mRNA64920 label #1C6DD0 normal 1
SymirrSAG2036_jg1379.t1 label #1C6DD0 normal 1
ApalobSAG2145_jg3256.t1 label #1C6DD0 normal 1
Miccon24180_rna-gnl|WGS_LHPF|mrna.C2E20_5210 label #1C6DD0 normal 1
Chlsor1602_rna-gnl|WGS_LHPG|mrna.C2E21_7802C label #1C6DD0 normal 1
Prowic_jg6062.t1 label #1C6DD0 normal 1
Auxpro_rna-XM_011397766.1 label #1C6DD0 normal 1
AuxproUTEX25_rna-gnl|WGS_QOKY|APUTEX25_00002574-RA label #1C6DD0 normal 1
Dunsal_Dusal.0175s00005.1.v1.0 label #FFC900 normal 1
Chrzof_Cz05g10330.t1.v5.2.3 label #FFC900 normal 1
Monneg_rna-XM_014049735.1 label #FFC900 normal 1
Volcar_Vocar.0006s0298.1.v2.1 label #FFC900 normal 1
Chlrei_Cre12.g513701.t1.2.v5.5 label #FFC900 normal 1
DilproSAG2392_CL4253Contig1_1.p1 label #CD1818 normal 1
Ulvmut_UM075_0076.1 label #CD1818 normal 1
UlvproYS2018_jg4205.t1 label #CD1818 normal 1
PicspRCC4223_RCC4223.06g04180.1 label #1C6DD0 normal 1
Pracol_PRCOL_00001178-RA label #6D8299 normal 1
MicpusNOUM17_mRNA1524 label #95CD41 normal 1
Micpus1545_16058.3.0.228 label #95CD41 normal 1
Batpra_rna-XM_007512944.1 label #95CD41 normal 1
Ostluc_40877.2.0.231 label #95CD41 normal 1
Osttau_mRNA_6215 label #95CD41 normal 1
Monneg_rna-XM_014046070.1 label #FFC900 normal 1
DilproSAG2392_CL3435Contig1_1.p1 label #CD1818 normal 1
UlvproYS2018_jg9187.t1 label #CD1818 normal 1
Ulvmut_UM075_0053.1 label #CD1818 normal 1
Chlsor1602_rna-gnl|WGS_LHPG|mrna.C2E21_2550A label #1C6DD0 normal 1
Miccon24180_rna-gnl|WGS_LHPF|mrna.C2E20_1227 label #1C6DD0 normal 1
Micpus1545_212745.3.0.228 label #95CD41 normal 1
MicpusNOUM17_mRNA1336 label #95CD41 normal 1
Osttau_mRNA_7381 label #95CD41 normal 1
Batpra_rna-XM_007510395.1 label #95CD41 normal 1
MicpusNOUM17_mRNA10160 label #95CD41 normal 1
Micpus1545_46671.3.0.228 label #95CD41 normal 1
Dunsal_Dusal.0573s00007.1.v1.0 label #FFC900 normal 1
ApalobSAG2145_jg6702.t1 label #1C6DD0 normal 1
CocsubC169_rna-gnl|jgi|COCSUDRAFT_mRNA31548 label #1C6DD0 normal 1
MyrbisSAG2043_jg2996.t1 label #1C6DD0 normal 1
Pracol_PRCOL_00005306-RA label #6D8299 normal 1
PicspRCC4223_RCC4223.02g09800.1 label #1C6DD0 normal 1
PicspRCC4223_RCC4223.27g00640.1 label #1C6DD0 normal 1
Pracol_PRCOL_00004347-RA label #6D8299 normal 1
DilproSAG2392_k43_Locus_1357_Transcript_5_1.p1 label #CD1818 normal 1
Ulvmut_UM004_0298.1 label #CD1818 normal 1
UlvproYS2018_jg6775.t1 label #CD1818 normal 1
Pracol_PRCOL_00005127-RA label #6D8299 normal 1
MicpusNOUM17_mRNA8740 label #95CD41 normal 1
Osttau_mRNA_2207 label #95CD41 normal 1
Ostluc_1733.2.0.231 label #95CD41 normal 1
Botbra_Bobra.0159s0233.1.v2.1 label #1C6DD0 normal 1
Dunsal_Dusal.0120s00023.1.v1.0 label #FFC900 normal 1
CocsubC169_rna-gnl|jgi|COCSUDRAFT_mRNA28415 label #1C6DD0 normal 1
AuxproUTEX25_rna-gnl|WGS_QOKY|APUTEX25_00003719-RA label #1C6DD0 normal 1
Auxpro_rna-XM_011399756.1 label #1C6DD0 normal 1
PicspRCC4223_RCC4223.12g02110.1 label #1C6DD0 normal 1
Ulvmut_UM115_0009.1 label #CD1818 normal 1
DilproSAG2392_CL4543Contig1_1.p1 label #CD1818 normal 1
DilproSAG2392_k31_Locus_7841_Transcript_3_1.p1 label #CD1818 normal 1
Ulvmut_UM008_0126.1 label #CD1818 normal 1
UlvproYS2018_jg9016.t1 label #CD1818 normal 1
Batpra_rna-XM_007510178.1 label #95CD41 normal 1
Osttau_mRNA_705 label #95CD41 normal 1
Ostluc_25999.2.0.231 label #95CD41 normal 1
Micpus1545_164298.3.0.228 label #95CD41 normal 1
MicpusNOUM17_mRNA8886 label #95CD41 normal 1
MyrbisSAG2043_jg408.t1 label #1C6DD0 normal 1
ApalobSAG2145_jg694.t1 label #1C6DD0 normal 1
Chrzof_Cz01g13050.t1.v5.2.3 label #FFC900 normal 1
Chlrei_Cre07.g314900.t1.1.v5.5 label #FFC900 normal 1
Volcar_Vocar.0072s0011.1.v2.1 label #FFC900 normal 1
Chlsor1602_rna-gnl|WGS_LHPG|mrna.C2E21_2224 label #1C6DD0 normal 1
Miccon24180_rna-gnl|WGS_LHPF|mrna.C2E20_8411 label #1C6DD0 normal 1
Chlvar_IGS.gm_5_00259 label #1C6DD0 normal 1
HelspATCC50920_rna-gnl|ubcbot|H632_c24p2_mRNA label #1C6DD0 normal 1
Prowic_jg9614.t1 label #1C6DD0 normal 1
Auxpro_rna-XM_011402867.1 label #1C6DD0 normal 1
AuxproUTEX25_rna-gnl|WGS_QOKY|APUTEX25_00001750-RA label #1C6DD0 normal 1
PicspRCC4223_RCC4223.17g00060.1 label #1C6DD0 normal 1
CocsubC169_rna-gnl|jgi|COCSUDRAFT_mRNA53012 label #1C6DD0 normal 1
SymirrSAG2036_jg3323.t1 label #1C6DD0 normal 1
Botbra_Bobra.0041s0048.1.v2.1 label #1C6DD0 normal 1
Pracol_PRCOL_00005522-RA label #6D8299 normal 1
Ulvmut_UM015_0067.1 label #CD1818 normal 1
DilproSAG2392_CL153Contig1_1.p1 label #CD1818 normal 1
PicspRCC4223_RCC4223.04g02070.1 label #1C6DD0 normal 1
Parkes_jg1860.t1 label #1C6DD0 normal 1
CocsubC169_rna-gnl|jgi|COCSUDRAFT_mRNA1410 label #1C6DD0 normal 1
SymirrSAG2036_jg343.t1 label #1C6DD0 normal 1
MyrbisSAG2043_jg1924.t1 label #1C6DD0 normal 1
ApalobSAG2145_jg7547.t1 label #1C6DD0 normal 1
Botbra_Bobra.0068s0054.1.v2.1 label #1C6DD0 normal 1
Auxpro_rna-XM_011398913.1 label #1C6DD0 normal 1
AuxproUTEX25_rna-gnl|WGS_QOKY|APUTEX25_00005501-RA label #1C6DD0 normal 1
Dunsal_Dusal.0141s00001.1.v1.0 label #FFC900 normal 1
Chrzof_Cz04g34220.t1.v5.2.3 label #FFC900 normal 1
Chlrei_Cre03.g156150.t1.1.v5.5 label #FFC900 normal 1
Volcar_Vocar.0019s0050.1.v2.1 label #FFC900 normal 1
Chlsor1602_rna-gnl|WGS_LHPG|mrna.C2E21_8116 label #1C6DD0 normal 1
Miccon24180_rna-gnl|WGS_LHPF|mrna.C2E20_3735 label #1C6DD0 normal 1
MicpusNOUM17_mRNA4799 label #95CD41 normal 1
Batpra_rna-XM_007513404.1 label #95CD41 normal 1
Osttau_mRNA_6912 label #95CD41 normal 1
Ostluc_42318.2.0.231 label #95CD41 normal 1
Prowic_jg963.t1 label #1C6DD0 normal 1
Ostluc_41563.2.0.231 label #95CD41 normal 1
PicspRCC4223_RCC4223.03g05070.1 label #1C6DD0 normal 1
AuxproUTEX25_rna-gnl|WGS_QOKY|APUTEX25_00004115-RA label #1C6DD0 normal 1
Chlvar_e_gw1.18.70.1 label #1C6DD0 normal 1
Parkes_jg1058.t1 label #1C6DD0 normal 1
CocsubC169_rna-gnl|jgi|COCSUDRAFT_mRNA17914 label #1C6DD0 normal 1
Pracol_PRCOL_00003854-RA label #6D8299 normal 1
DilproSAG2392_CL1709Contig1_1.p1 label #CD1818 normal 1
Ulvmut_UM015_0114.1 label #CD1818 normal 1
UlvproYS2018_jg5616.t1 label #CD1818 normal 1
HelspATCC50920_rna-gnl|ubcbot|H632_c830p0_mRNA label #1C6DD0 normal 1
SymirrSAG2036_jg306.t1 label #1C6DD0 normal 1
Auxpro_rna-XM_011398475.1 label #1C6DD0 normal 1
AuxproUTEX25_rna-gnl|WGS_QOKY|APUTEX25_00001584-RA label #1C6DD0 normal 1
Parkes_jg10001.t1 label #1C6DD0 normal 1
Miccon24180_rna-gnl|WGS_LHPF|mrna.C2E20_7513 label #1C6DD0 normal 1
Chlsor1602_rna-gnl|WGS_LHPG|mrna.C2E21_5863 label #1C6DD0 normal 1
Chrzof_Cz12g23200.t1.v5.2.3 label #FFC900 normal 1
Dunsal_Dusal.0096s00002.1.v1.0 label #FFC900 normal 1
Volcar_Vocar.0016s0046.1.v2.1 label #FFC900 normal 1
Chlrei_Cre10.g420900.t1.2.v5.5 label #FFC900 normal 1
PicspRCC4223_RCC4223.01g00150.1 label #1C6DD0 normal 1
ApalobSAG2145_jg2494.t1 label #1C6DD0 normal 1
CocsubC169_rna-gnl|jgi|COCSUDRAFT_mRNA16341 label #1C6DD0 normal 1
Botbra_Bobra.0226s0012.1.v2.1 label #1C6DD0 normal 1
MyrbisSAG2043_jg7572.t1 label #1C6DD0 normal 1
Batpra_rna-XM_007508210.1 label #95CD41 normal 1
MicpusNOUM17_mRNA4804 label #95CD41 normal 1
Osttau_mRNA_1894 label #95CD41 normal 1
Ostluc_19237.2.0.231 label #95CD41 normal 1
Ostluc_41606.2.0.231 label #95CD41 normal 1
HelspATCC50920_rna-gnl|ubcbot|H632_c2848p0_mRNA label #1C6DD0 normal 1
MyrbisSAG2043_jg6231.t1 label #1C6DD0 normal 1
CocsubC169_rna-gnl|jgi|COCSUDRAFT_mRNA28092 label #1C6DD0 normal 1
ApalobSAG2145_jg129.t1 label #1C6DD0 normal 1
Botbra_Bobra.384_1s0013.1.v2.1 label #1C6DD0 normal 1
Micpus1545_159446.3.0.228 label #95CD41 normal 1
MicpusNOUM17_mRNA4717 label #95CD41 normal 1
Batpra_rna-XM_007512024.1 label #95CD41 normal 1
Ostluc_26724.2.0.231 label #95CD41 normal 1
Osttau_mRNA_1425 label #95CD41 normal 1
SymirrSAG2036_jg6575.t1 label #1C6DD0 normal 1
Botbra_Bobra.384_1s0012.1.v2.1 label #1C6DD0 normal 1
Monneg_rna-XM_014041948.1 label #FFC900 normal 1
Chrzof_Cz05g24070.t1.v5.2.3 label #FFC900 normal 1
Monneg_rna-XM_014036438.1 label #FFC900 normal 1
Chlrei_Cre12.g505200.t1.2.v5.5 label #FFC900 normal 1
Volcar_Vocar.0016s0296.1.v2.1 label #FFC900 normal 1
DilproSAG2392_CL551Contig1_1.p1 label #CD1818 normal 1
Ulvmut_UM030_0095.1 label #CD1818 normal 1
UlvproYS2018_jg4323.t1 label #CD1818 normal 1
Pracol_PRCOL_00000714-RA label #6D8299 normal 1
PicspRCC4223_RCC4223.11g01240.1 label #1C6DD0 normal 1
Parkes_jg9119.t1 label #1C6DD0 normal 1
Chlsor1602_rna-gnl|WGS_LHPG|mrna.C2E21_4804 label #1C6DD0 normal 1
Miccon24180_rna-gnl|WGS_LHPF|mrna.C2E20_6721 label #1C6DD0 normal 1
Chlvar_IGS.gm_4_00476 label #1C6DD0 normal 1
Prowic_jg9118.t1 label #1C6DD0 normal 1
Auxpro_rna-XM_011397842.1 label #1C6DD0 normal 1
AuxproUTEX25_rna-gnl|WGS_QOKY|APUTEX25_00002634-RA label #1C6DD0 normal 1
Ulvmut_UM033_0020.1 label #CD1818 normal 1
DilproSAG2392_k25_Locus_3536_Transcript_3_1.p1 label #CD1818 normal 1
Botbra_Bobra.0070s0083.1.v2.1 label #1C6DD0 normal 1
Ostluc_119572.2.0.231 label #95CD41 normal 1
Ostluc_30117.2.0.231 label #95CD41 normal 1
Osttau_mRNA_3686 label #95CD41 normal 1
Batpra_rna-XM_007509050.1 label #95CD41 normal 1
MicpusNOUM17_mRNA310 label #95CD41 normal 1
Micpus1545_55574.3.0.228 label #95CD41 normal 1
Parkes_jg3378.t1 label #1C6DD0 normal 1
Miccon24180_rna-gnl|WGS_LHPF|mrna.C2E20_3881 label #1C6DD0 normal 1
Chlsor1602_rna-gnl|WGS_LHPG|mrna.C2E21_5115 label #1C6DD0 normal 1
ApalobSAG2145_jg6089.t1 label #1C6DD0 normal 1
SymirrSAG2036_jg2496.t1 label #1C6DD0 normal 1
PicspRCC4223_RCC4223.03g01160.1 label #1C6DD0 normal 1
MyrbisSAG2043_jg11723.t1 label #1C6DD0 normal 1
CocsubC169_rna-gnl|jgi|COCSUDRAFT_mRNA19074 label #1C6DD0 normal 1
Dunsal_Dusal.0341s00016.1.v1.0 label #FFC900 normal 1
Monneg_rna-XM_014048507.1 label #FFC900 normal 1
Chrzof_Cz02g41230.t1.v5.2.3 label #FFC900 normal 1
Chlrei_Cre16.g683500.t1.2.v5.5 label #FFC900 normal 1
Volcar_Vocar.0018s0106.1.v2.1 label #FFC900 normal 1
Auxpro_rna-XM_011401786.1 label #1C6DD0 normal 1
AuxproUTEX25_rna-gnl|WGS_QOKY|APUTEX25_00001904-RA label #1C6DD0 normal 1
Prowic_jg5291.t1 label #1C6DD0 normal 1
HelspATCC50920_rna-gnl|ubcbot|H632_c4625p0_mRNA label #1C6DD0 normal 1
Pracol_PRCOL_00003328-RA label #6D8299 normal 1
Botbra_Bobra.0124s0043.1.v2.1 label #1C6DD0 normal 1
Ulvmut_UM098_0029.1 label #CD1818 normal 1
PicspRCC4223_RCC4223.16g00590.1 label #1C6DD0 normal 1
MicpusNOUM17_mRNA2525 label #95CD41 normal 1
Micpus1545_56357.3.0.228 label #95CD41 normal 1
Osttau_mRNA_5640 label #95CD41 normal 1
Ostluc_31789.2.0.231 label #95CD41 normal 1
Batpra_rna-XM_007514121.1 label #95CD41 normal 1
Ulvmut_UM052_0043.1 label #CD1818 normal 1
UlvproYS2018_jg7281.t1 label #CD1818 normal 1
Prowic_jg6910.t2 label #1C6DD0 normal 1
Parkes_jg10601.t1 label #1C6DD0 normal 1
PicspRCC4223_RCC4223.03g10290.1 label #1C6DD0 normal 1
Chlvar_estExt_fgenesh3_pg.C_150045 label #1C6DD0 normal 1
Miccon24180_rna-gnl|WGS_LHPF|mrna.C2E20_4667 label #1C6DD0 normal 1
Chlsor1602_rna-gnl|WGS_LHPG|mrna.C2E21_9562 label #1C6DD0 normal 1
CocsubC169_rna-gnl|jgi|COCSUDRAFT_mRNA34686 label #1C6DD0 normal 1
MyrbisSAG2043_jg4638.t1 label #1C6DD0 normal 1
ApalobSAG2145_jg6069.t1 label #1C6DD0 normal 1
SymirrSAG2036_jg10813.t1 label #1C6DD0 normal 1
Chrzof_Cz04g18170.t1.v5.2.3 label #FFC900 normal 1
Dunsal_Dusal.0045s00001.1.v1.0 label #FFC900 normal 1
Volcar_Vocar.0001s0986.1.v2.1 label #FFC900 normal 1
Chlrei_Cre01.g033832.t1.1.v5.5 label #FFC900 normal 1
Pracol_PRCOL_00002367-RA label #6D8299 normal 1
MicpusNOUM17_mRNA2783 label #95CD41 normal 1
Osttau_mRNA_4375 label #95CD41 normal 1
Ostluc_30562.2.0.231 label #95CD41 normal 1
MyrbisSAG2043_jg674.t1 label #1C6DD0 normal 1
Miccon24180_rna-gnl|WGS_LHPF|mrna.C2E20_0432 label #1C6DD0 normal 1
PicspRCC4223_RCC4223.03g07360.1 label #1C6DD0 normal 1
Monneg_rna-XM_014040664.1 label #FFC900 normal 1
Volcar_Vocar.0003s0482.1.v2.1 label #FFC900 normal 1
Chlrei_Cre05.g238900.t1.1.v5.5 label #FFC900 normal 1
CocsubC169_rna-gnl|jgi|COCSUDRAFT_mRNA18159 label #1C6DD0 normal 1
Dunsal_Dusal.0292s00004.1.v1.0 label #FFC900 normal 1
Ulvmut_UM074_0006.1 label #CD1818 normal 1
UlvproYS2018_jg10122.t1 label #CD1818 normal 1
DilproSAG2392_k25_Locus_514_Transcript_10_1.p1 label #CD1818 normal 1
DilproSAG2392_CL4079Contig1_1.p1 label #CD1818 normal 1
Prowic_jg1542.t1 label #1C6DD0 normal 1
Auxpro_rna-XM_011399912.1 label #1C6DD0 normal 1
AuxproUTEX25_rna-gnl|WGS_QOKY|APUTEX25_00001972-RA label #1C6DD0 normal 1
PicspRCC4223_RCC4223.07g00170.1 label #1C6DD0 normal 1
Chlsor1602_rna-gnl|WGS_LHPG|mrna.C2E21_2698 label #1C6DD0 normal 1
Miccon24180_rna-gnl|WGS_LHPF|mrna.C2E20_7856 label #1C6DD0 normal 1
Chlvar_fgenesh3_pm.C_scaffold_2000007 label #1C6DD0 normal 1
Osttau_mRNA_6821 label #95CD41 normal 1
Ostluc_42872.2.0.231 label #95CD41 normal 1
Micpus1545_178252.3.0.228 label #95CD41 normal 1
MicpusNOUM17_mRNA4529 label #95CD41 normal 1
Pracol_PRCOL_00006022-RA label #6D8299 normal 1
Chlsor1602_rna-gnl|WGS_LHPG|mrna.C2E21_4992 label #1C6DD0 normal 1
Parkes_jg4439.t2 label #1C6DD0 normal 1
Botbra_Bobra.7_1s0001.1.v2.1 label #1C6DD0 normal 1
CocsubC169_rna-gnl|jgi|COCSUDRAFT_mRNA34715 label #1C6DD0 normal 1
MyrbisSAG2043_jg10244.t1 label #1C6DD0 normal 1
SymirrSAG2036_jg6114.t1 label #1C6DD0 normal 1
ApalobSAG2145_jg9269.t1 label #1C6DD0 normal 1
Chrzof_Cz05g02090.t1.v5.2.3 label #FFC900 normal 1
Chlrei_Cre08.g381702.t1.1.v5.5 label #FFC900 normal 1
PicspRCC4223_RCC4223.30g00400.1 label #1C6DD0 normal 1
Chrzof_Cz03g36230.t1.v5.2.3 label #FFC900 normal 1
SymirrSAG2036_jg5354.t1 label #1C6DD0 normal 1
MyrbisSAG2043_jg4511.t1 label #1C6DD0 normal 1
Osttau_mRNA_6022 label #95CD41 normal 1
Ostluc_12614.2.0.231 label #95CD41 normal 1
Micpus1545_21064.3.0.228 label #95CD41 normal 1
MicpusNOUM17_mRNA5733 label #95CD41 normal 1
DilproSAG2392_k43_Locus_1189_Transcript_3_1.p1 label #CD1818 normal 1
Ulvmut_UM109_0042.1 label #CD1818 normal 1
UlvproYS2018_jg9991.t1 label #CD1818 normal 1
Miccon24180_rna-gnl|WGS_LHPF|mrna.C2E20_7256 label #1C6DD0 normal 1
Chlsor1602_rna-gnl|WGS_LHPG|mrna.C2E21_7884 label #1C6DD0 normal 1
PicspRCC4223_RCC4223.06g04550.1 label #1C6DD0 normal 1
Botbra_Bobra.0022s0213.1.v2.1 label #1C6DD0 normal 1
CocsubC169_rna-gnl|jgi|COCSUDRAFT_mRNA52649 label #1C6DD0 normal 1
MyrbisSAG2043_jg4583.t1 label #1C6DD0 normal 1
ApalobSAG2145_jg328.t1 label #1C6DD0 normal 1
SymirrSAG2036_jg5649.t1 label #1C6DD0 normal 1
Volcar_Vocar.0001s1126.1.v2.1 label #FFC900 normal 1
Chlrei_Cre12.g556600.t1.2.v5.5 label #FFC900 normal 1
Dunsal_Dusal.0219s00002.1.v1.0 label #FFC900 normal 1
Chrzof_Cz06g05120.t1.v5.2.3 label #FFC900 normal 1
Monneg_rna-XM_014042242.1 label #FFC900 normal 1
Monneg_rna-XM_014045652.1 label #FFC900 normal 1
SymirrSAG2036_jg8710.t1 label #1C6DD0 normal 1
Chrzof_Cz06g29180.t1.v5.2.3 label #FFC900 normal 1
Osttau_mRNA_5916 label #95CD41 normal 1
Ostluc_41434.2.0.231 label #95CD41 normal 1
PicspRCC4223_RCC4223.17g00450.1 label #1C6DD0 normal 1
Batpra_rna-XM_007513264.1 label #95CD41 normal 1
MicpusNOUM17_mRNA10159 label #95CD41 normal 1
SymirrSAG2036_jg3418.t1 label #1C6DD0 normal 1
MyrbisSAG2043_jg6398.t1 label #1C6DD0 normal 1
MyrbisSAG2043_jg6397.t1 label #1C6DD0 normal 1
Dunsal_Dusal.0499s00007.1.v1.0 label #FFC900 normal 1
ApalobSAG2145_jg9851.t1 label #1C6DD0 normal 1
ApalobSAG2145_jg3504.t1 label #1C6DD0 normal 1
MyrbisSAG2043_jg4492.t1 label #1C6DD0 normal 1
MyrbisSAG2043_jg4489.t1 label #1C6DD0 normal 1
Chrzof_Cz12g03130.t1.v5.2.3 label #FFC900 normal 1
Chrzof_Cz04g10110.t1.v5.2.3 label #FFC900 normal 1
Volcar_Vocar.0001s0878.1.v2.1 label #FFC900 normal 1
Chlrei_Cre01.g026900.t1.2.v5.5 label #FFC900 normal 1
Dunsal_Dusal.0033s00028.1.v1.0 label #FFC900 normal 1
SymirrSAG2036_jg10083.t1 label #1C6DD0 normal 1
Parkes_jg11531.t1 label #1C6DD0 normal 1
Pracol_PRCOL_00002986-RA label #6D8299 normal 1
Dunsal_Dusal.0163s00004.1.v1.0 label #FFC900 normal 1
PicspRCC4223_RCC4223.03g04810.1 label #1C6DD0 normal 1
AuxproUTEX25_rna-gnl|WGS_QOKY|APUTEX25_00002207-RA label #1C6DD0 normal 1
Prowic_jg5396.t1 label #1C6DD0 normal 1
Chlsor1602_rna-gnl|WGS_LHPG|mrna.C2E21_9275 label #1C6DD0 normal 1
Miccon24180_rna-gnl|WGS_LHPF|mrna.C2E20_4056 label #1C6DD0 normal 1
Parkes_jg7764.t1 label #1C6DD0 normal 1
HelspATCC50920_rna-gnl|ubcbot|H632_c215p2_mRNA label #1C6DD0 normal 1
PicspRCC4223_RCC4223.05g03240.1 label #1C6DD0 normal 1
Monneg_rna-XM_014045982.1 label #FFC900 normal 1
Monneg_rna-XM_014038918.1 label #FFC900 normal 1
Chrzof_UNPLg00576.t1.v5.2.3 label #FFC900 normal 1
CocsubC169_rna-gnl|jgi|COCSUDRAFT_mRNA53958 label #1C6DD0 normal 1
MyrbisSAG2043_jg4620.t1 label #1C6DD0 normal 1
ApalobSAG2145_jg4935.t1 label #1C6DD0 normal 1
ApalobSAG2145_jg4416.t1 label #1C6DD0 normal 1
ApalobSAG2145_jg7905.t1 label #1C6DD0 normal 1
ApalobSAG2145_jg5314.t1 label #1C6DD0 normal 1
ApalobSAG2145_jg5315.t1 label #1C6DD0 normal 1
CocsubC169_rna-gnl|jgi|COCSUDRAFT_mRNA29725 label #1C6DD0 normal 1
ApalobSAG2145_jg9945.t1 label #1C6DD0 normal 1
MyrbisSAG2043_jg8586.t1 label #1C6DD0 normal 1
SymirrSAG2036_jg9588.t1 label #1C6DD0 normal 1
SymirrSAG2036_jg9589.t1 label #1C6DD0 normal 1
Botbra_Bobra.0148s0007.1.v2.1 label #1C6DD0 normal 1
ApalobSAG2145_jg9943.t1 label #1C6DD0 normal 1
ApalobSAG2145_jg2717.t1 label #1C6DD0 normal 1
ApalobSAG2145_jg9900.t1 label #1C6DD0 normal 1
MyrbisSAG2043_jg8577.t1 label #1C6DD0 normal 1
CocsubC169_rna-gnl|jgi|COCSUDRAFT_mRNA29722 label #1C6DD0 normal 1
SymirrSAG2036_jg7534.t1 label #1C6DD0 normal 1
SymirrSAG2036_jg3665.t1 label #1C6DD0 normal 1
SymirrSAG2036_jg9506.t1 label #1C6DD0 normal 1
SymirrSAG2036_jg9590.t1 label #1C6DD0 normal 1
CocsubC169_rna-gnl|jgi|COCSUDRAFT_mRNA25912 label #1C6DD0 normal 1
Botbra_Bobra.0148s0028.1.v2.1 label #1C6DD0 normal 1
Botbra_Bobra.0391s0017.1.v2.1 label #1C6DD0 normal 1
PicspRCC4223_RCC4223.03g07120.1 label #1C6DD0 normal 1
Chlsor1602_rna-gnl|WGS_LHPG|mrna.C2E21_2469 label #1C6DD0 normal 1
Miccon24180_rna-gnl|WGS_LHPF|mrna.C2E20_1229 label #1C6DD0 normal 1
Parkes_jg5411.t1 label #1C6DD0 normal 1
HelspATCC50920_rna-gnl|ubcbot|H632_c1036p0_mRNA label #1C6DD0 normal 1
Auxpro_rna-XM_011398586.1 label #1C6DD0 normal 1
AuxproUTEX25_rna-gnl|WGS_QOKY|APUTEX25_00000061-RA label #1C6DD0 normal 1
Prowic_jg9215.t1 label #1C6DD0 normal 1
Prowic_jg4478.t1 label #1C6DD0 normal 1
Parkes_jg8721.t1 label #1C6DD0 normal 1
Miccon24180_rna-gnl|WGS_LHPF|mrna.C2E20_8374B label #1C6DD0 normal 1
Chlvar_IGS.gm_22_00128 label #1C6DD0 normal 1
Chlsor1602_rna-gnl|WGS_LHPG|mrna.C2E21_8961 label #1C6DD0 normal 1
Chlrei_Cre02.g075900.t1.1.v5.5 label #FFC900 normal 1
Volcar_Vocar.0001s1603.1.v2.1 label #FFC900 normal 1
Chlrei_Cre02.g075850.t1.1.v5.5 label #FFC900 normal 1
Volcar_Vocar.0001s1602.1.v2.1 label #FFC900 normal 1
Chlsor1602_rna-gnl|WGS_LHPG|mrna.C2E21_8642 label #1C6DD0 normal 1
Parkes_jg2472.t1 label #1C6DD0 normal 1
DilproSAG2392_k25_Locus_1994_Transcript_2_1.p1 label #CD1818 normal 1
MyrbisSAG2043_jg5244.t1 label #1C6DD0 normal 1
Pracol_PRCOL_00004896-RA label #6D8299 normal 1
Volcar_Vocar.0031s0053.1.v2.1 label #FFC900 normal 1
Chlrei_Cre12.g485600.t1.2.v5.5 label #FFC900 normal 1
SymirrSAG2036_jg830.t1 label #1C6DD0 normal 1
Miccon24180_rna-gnl|WGS_LHPF|mrna.C2E20_7326 label #1C6DD0 normal 1
Botbra_Bobra.331_2s0042.1.v2.1 label #1C6DD0 normal 1
CocsubC169_rna-gnl|jgi|COCSUDRAFT_mRNA12786 label #1C6DD0 normal 1
ApalobSAG2145_jg1846.t1 label #1C6DD0 normal 1
MyrbisSAG2043_jg4257.t1 label #1C6DD0 normal 1
Botbra_Bobra.97_2s0013.1.v2.1 label #1C6DD0 normal 1
CocsubC169_rna-gnl|jgi|COCSUDRAFT_mRNA64800 label #1C6DD0 normal 1
SymirrSAG2036_jg4297.t1 label #1C6DD0 normal 1
MyrbisSAG2043_jg4254.t1 label #1C6DD0 normal 1
ApalobSAG2145_jg6962.t1 label #1C6DD0 normal 1
Dunsal_Dusal.0106s00018.1.v1.0 label #FFC900 normal 1
Chrzof_Cz05g34020.t1.v5.2.3 label #FFC900 normal 1
Chrzof_Cz13g19100.t1.v5.2.3 label #FFC900 normal 1
Chlrei_Cre16.g657350.t1.2.v5.5 label #FFC900 normal 1
Volcar_Vocar.0004s0065.1.v2.1 label #FFC900 normal 1
MyrbisSAG2043_jg11788.t1 label #1C6DD0 normal 1
PicspRCC4223_RCC4223.06g03230.1 label #1C6DD0 normal 1
Prowic_jg1135.t1 label #1C6DD0 normal 1
AuxproUTEX25_rna-gnl|WGS_QOKY|APUTEX25_00002866-RA label #1C6DD0 normal 1
Auxpro_rna-XM_011397303.1 label #1C6DD0 normal 1
Chlsor1602_rna-gnl|WGS_LHPG|mrna.C2E21_4932 label #1C6DD0 normal 1
Ostluc_41102.2.0.231 label #95CD41 normal 1
Osttau_mRNA_1765 label #95CD41 normal 1
Ostluc_41712.2.0.231 label #95CD41 normal 1
Pracol_PRCOL_00003126-RA label #6D8299 normal 1
SymirrSAG2036_jg9224.t1 label #1C6DD0 normal 1
Botbra_Bobra.0232s0038.1.v2.1 label #1C6DD0 normal 1
MyrbisSAG2043_jg1706.t2 label #1C6DD0 normal 1
Parkes_jg7920.t1 label #1C6DD0 normal 1
ApalobSAG2145_jg7390.t1 label #1C6DD0 normal 1
CocsubC169_rna-gnl|jgi|COCSUDRAFT_mRNA14400 label #1C6DD0 normal 1
SymirrSAG2036_jg3488.t1 label #1C6DD0 normal 1
PicspRCC4223_RCC4223.08g01080.1 label #1C6DD0 normal 1
Chlvar_estExt_fgenesh3_pg.C_80094 label #1C6DD0 normal 1
Miccon24180_rna-gnl|WGS_LHPF|mrna.C2E20_6129 label #1C6DD0 normal 1
Chlsor1602_rna-gnl|WGS_LHPG|mrna.C2E21_6369 label #1C6DD0 normal 1
HelspATCC50920_rna-gnl|ubcbot|H632_c781p1_mRNA label #1C6DD0 normal 1
ApalobSAG2145_jg10071.t1 label #1C6DD0 normal 1
MicpusNOUM17_mRNA5765 label #95CD41 normal 1
Micpus1545_35658.3.0.228 label #95CD41 normal 1
Ostluc_12650.2.0.231 label #95CD41 normal 1
Osttau_mRNA_6200 label #95CD41 normal 1
Batpra_rna-XM_007513249.1 label #95CD41 normal 1
Chlrei_Cre04.g211600.t1.1.v5.5 label #FFC900 normal 1
Volcar_Vocar.0025s0127.1.v2.1 label #FFC900 normal 1
Chrzof_Cz12g19180.t1.v5.2.3 label #FFC900 normal 1
Monneg_rna-XM_014035563.1 label #FFC900 normal 1
Monneg_rna-XM_014046151.1 label #FFC900 normal 1
Auxpro_rna-XM_011403513.1 label #1C6DD0 normal 1
AuxproUTEX25_rna-gnl|WGS_QOKY|APUTEX25_00005543-RA label #1C6DD0 normal 1
Prowic_jg1668.t1 label #1C6DD0 normal 1
Prowic_jg1908.t1 label #1C6DD0 normal 1
Pracol_PRCOL_00000486-RA label #6D8299 normal 1
Botbra_Bobra.0367s0013.1.v2.1 label #1C6DD0 normal 1
CocsubC169_rna-gnl|jgi|COCSUDRAFT_mRNA16775 label #1C6DD0 normal 1
Dunsal_Dusal.0281s00020.1.v1.0 label #FFC900 normal 1
MyrbisSAG2043_jg8350.t2 label #1C6DD0 normal 1
UlvproYS2018_jg3406.t1 label #CD1818 normal 1
Ulvmut_UM041_0047.1 label #CD1818 normal 1
DilproSAG2392_k25_Locus_5825_Transcript_1_1.p1 label #CD1818 normal 1
Botbra_Bobra.0367s0014.1.v2.1 label #1C6DD0 normal 1
Chrzof_Cz12g18110.t1.v5.2.3 label #FFC900 normal 1
ApalobSAG2145_jg8284.t1 label #1C6DD0 normal 1
MyrbisSAG2043_jg5127.t1 label #1C6DD0 normal 1
Chlvar_gw1.15.55.1 label #1C6DD0 normal 1
Chlsor1602_rna-gnl|WGS_LHPG|mrna.C2E21_4006 label #1C6DD0 normal 1
Miccon24180_rna-gnl|WGS_LHPF|mrna.C2E20_2596 label #1C6DD0 normal 1
Ostluc_50582.2.0.231 label #95CD41 normal 1
Miccon24180_rna-gnl|WGS_LHPF|mrna.C2E20_4298 label #1C6DD0 normal 1
SymirrSAG2036_jg2912.t1 label #1C6DD0 normal 1
MyrbisSAG2043_jg6377.t1 label #1C6DD0 normal 1
PicspRCC4223_RCC4223.10g00880.1 label #1C6DD0 normal 1
PicspRCC4223_RCC4223.01g11290.1 label #1C6DD0 normal 1
Monneg_rna-XM_014042680.1 label #FFC900 normal 1
Chrzof_Cz10g19040.t1.v5.2.3 label #FFC900 normal 1
Chrzof_Cz10g19030.t1.v5.2.3 label #FFC900 normal 1
Dunsal_Dusal.0181s00032.1.v1.0 label #FFC900 normal 1
Chlrei_Cre03.g209505.t1.1.v5.5 label #FFC900 normal 1
Volcar_Vocar.0013s0156.1.v2.1 label #FFC900 normal 1
Monneg_rna-XM_014046434.1 label #FFC900 normal 1
Chrzof_Cz02g03010.t1.v5.2.3 label #FFC900 normal 1
Volcar_Vocar.0048s0006.1.v2.1 label #FFC900 normal 1
Chlrei_Cre11.g481000.t1.2.v5.5 label #FFC900 normal 1
Chrzof_Cz12g13050.t1.v5.2.3 label #FFC900 normal 1
Botbra_Bobra.40_2s0035.1.v2.1 label #1C6DD0 normal 1
ApalobSAG2145_jg3247.t1 label #1C6DD0 normal 1
PicspRCC4223_RCC4223.06g04380.1 label #1C6DD0 normal 1
Botbra_Bobra.0065s0034.1.v2.1 label #1C6DD0 normal 1
ApalobSAG2145_jg7955.t1 label #1C6DD0 normal 1
SymirrSAG2036_jg9298.t1 label #1C6DD0 normal 1
CocsubC169_rna-gnl|jgi|COCSUDRAFT_mRNA49286 label #1C6DD0 normal 1
MyrbisSAG2043_jg11488.t1 label #1C6DD0 normal 1
MyrbisSAG2043_jg4704.t1 label #1C6DD0 normal 1
Parkes_jg3769.t1 label #1C6DD0 normal 1
HelspATCC50920_rna-gnl|ubcbot|H632_c568p0_mRNA label #1C6DD0 normal 1
Prowic_jg2139.t1 label #1C6DD0 normal 1
Auxpro_rna-XM_011400714.1 label #1C6DD0 normal 1
AuxproUTEX25_rna-gnl|WGS_QOKY|APUTEX25_00000573-RA label #1C6DD0 normal 1
SymirrSAG2036_jg8490.t1 label #1C6DD0 normal 1
Chlsor1602_rna-gnl|WGS_LHPG|mrna.C2E21_7889 label #1C6DD0 normal 1
Auxpro_rna-XM_011397588.1 label #1C6DD0 normal 1
AuxproUTEX25_rna-gnl|WGS_QOKY|APUTEX25_00002292-RA label #1C6DD0 normal 1
Chlvar_IGS.gm_11_00049 label #1C6DD0 normal 1
Botbra_Bobra.0183s0015.1.v2.1 label #1C6DD0 normal 1
```
