## Supplementary Data 12 for "Phylogenomics reveals the evolutionary origins of lichenization in chlorophyte algae": IPR002226.newick

```
(((((CocsubC169_rna-gnl|jgi|COCSUDRAFT_mRNA37867:0.26705,(EllbilSAG24580_jg3456.t1:0.03600,EllbilSAG24580_jg3458.t1:0.03461)1.000:0.30350)1.000:0.42541,((((TrespTZW2008_jg9721.t2:0.03327,(TrespOTU3_jg523.t1:0.00227,(TrespOTU5_jg6055.t1:0.01599,TrespOTU1_jg7486.t1:0.01919)0.857:0.00951)0.992:0.06432)0.999:0.22283,(MyrbiaSAG882_k43_Locus_418_Transcript_9_1.p1:0.29632,SymirrSAG2036_jg8703.t1:0.39329)1.000:0.25412)0.998:0.17044,((MyrbisSAG2043_jg1738.t1:0.23873,(ApafusSAG2523_jg6242.t1:0.08132,(ApafusSAG2523_jg6243.t1:0.15411,ApalobSAG2145_jg3032.t1:0.04196)0.130:0.02281)1.000:0.33561)0.947:0.08278,((Chrzof_UNPLg00177.t1.v5.2.3:0.29043,(Botbra_Bobra.160_2s0010.1.v2.1:0.36483,((CocpriSAG2167_jg3881.t1:0.01267,CocsubC169_rna-gnl|jgi|COCSUDRAFT_mRNA15220:0.07220)1.000:0.34353,EllbilSAG24580_jg4849.t1:0.32753)0.766:0.06148)0.981:0.09616)0.511:0.04109,((MyrbiaSAG882_k25_Locus_2846_Transcript_5_1.p1:0.22665,(Astglo_Aster-07235:0.33439,TrespOTU1_jg12125.t1:0.27651)0.947:0.08114)1.000:0.17415,(MyrbisSAG2043_jg6672.t1:0.10821,(CocpriSAG2167_jg6224.t1:0.05806,CocsubC169_rna-gnl|jgi|COCSUDRAFT_mRNA38659:0.07242)1.000:0.14891)1.000:0.23020)0.065:0.05304)0.966:0.06945)0.773:0.06463)0.995:0.12460,(Parkes_jg1077.t1:0.59941,(UlvproYS2018_jg5154.t1:0.25643,(DilpetSAG2240_k31_Locus_4024_Transcript_5_1.p1:0.10566,(DilproSAG2392_k65_Locus_4259_Transcript_1_1.p1:0.29844,DilproSAG2392_k25_Locus_4382_Transcript_3_1.p1:0.00054)0.897:0.04610)1.000:0.29402)0.999:0.27822)0.487:0.10516)0.102:0.07985)0.996:0.13499,((Dunsal_Dusal.0181s00017.1.v1.0:0.13060,(Volcar_Vocar.0011s0197.1.v2.1:0.02456,Chlrei_Cre09.g417150.t1.2.v5.5:0.03997)0.999:0.06886)0.996:0.06267,((Monneg_rna-XM_014040520.1:0.14947,Chrzof_Cz18g04130.t1.v5.2.3:0.08723)0.911:0.02833,((((ApafusSAG2523_jg10867.t1:0.0,ApalobSAG2145_jg7837.t1:0.0):0.01688,ApafusSAG2523_jg6031.t1:0.01874)1.000:0.09897,(SymirrSAG2036_jg7573.t1:0.02501,SymirrSAG2036_jg7571.t2:0.10810)0.975:0.10237)0.983:0.04959,(((Astglo_Aster-02200:0.05593,((MyrbiaSAG882_k31_Locus_2986_Transcript_7_1.p1:0.24557,MyrbiaSAG882_k25_Locus_2996_Transcript_8_1.p1:0.00454)0.997:0.08024,(TrespTZW2008_jg5574.t1:0.02786,(TrespOTU3_jg7952.t1:0.00355,(TrespOTU5_jg11517.t1:0.00611,TrespOTU1_jg11473.t1:0.00407)0.869:0.00056)0.916:0.01449)0.999:0.07204)0.849:0.02955)0.971:0.03698,(MyrbisSAG2043_jg8892.t1:0.08721,(EllbilSAG24580_jg1953.t1:0.08895,(CocpriSAG2167_jg5447.t1:0.01509,CocsubC169_rna-gnl|jgi|COCSUDRAFT_mRNA25301:0.01221)0.996:0.04898)0.944:0.02456)0.884:0.01755)0.569:0.02227,Botbra_Bobra.0026s0005.1.v2.1:0.12633)0.472:0.01150)0.964:0.03285)0.162:0.00385)0.837:0.01709)0.272:0.01344,((Ulvmut_UM015_0250.1:0.03330,UlvproYS2018_jg5507.t1:0.03577)1.000:0.12220,(DilproSAG2392_k25_Locus_2007_Transcript_1_1.p1:0.04395,(DilpetSAG2240_k25_Locus_4031_Transcript_15_1.p1:0.18817,DilpetSAG2240_CL4077Contig1_1.p1:0.00055)0.828:0.02547)1.000:0.12322)1.000:0.15571)0.926:0.02992,(Prowic_jg909.t1:0.08851,(AuxproUTEX25_rna-gnl|WGS_QOKY|APUTEX25_00001622-RA:0.00054,Auxpro_rna-XM_011398528.1:0.00055)1.000:0.13793)0.998:0.11549,(Parkes_jg8480.t1:0.11373,((HelspATCC50920_rna-gnl|ubcbot|H632_c12p2_mRNA:0.30726,PicspRCC4223_RCC4223.07g01080.1:0.13489)0.802:0.05517,(Chlvar_estExt_fgenesh3_pg.C_100041:0.06422,(Miccon24180_rna-gnl|WGS_LHPF|mrna.C2E20_3206:0.07480,Chlsor1602_rna-gnl|WGS_LHPG|mrna.C2E21_3730:0.03359)0.042:0.02899)0.987:0.04964)0.791:0.03134)0.322:0.01505);
```
