## Supplementary Data 12 for "Phylogenomics reveals the evolutionary origins of lichenization in chlorophyte algae": IPR004307.newick

```
((((((TrespTZW2008_jg1918.t1:0.09657,(TrespOTU3_jg630.t1:0.01618,TrespOTU1_jg4846.t1:0.02138)0.999:0.22453)0.999:0.40428,(Prowic_jg4644.t1:0.73617,ApalobSAG2145_jg2501.t1:0.67133)0.822:0.18536)0.807:0.22082,(((Auxpro_rna-XM_011399771.1:0.48995,SymirrSAG2036_jg762.t1:0.37951)0.904:0.11351,(MyrbisSAG2043_jg7584.t1:0.45092,(EllbilSAG24580_jg8322.t1:0.17865,(CocpriSAG2167_jg2575.t1:0.10250,CocsubC169_rna-gnl|jgi|COCSUDRAFT_mRNA33371:0.25455)1.000:0.42504)0.958:0.19179)0.968:0.24079)0.963:0.18639,((((((UlvproYS2018_jg5675.t1:0.14962,DilproSAG2392_CL4510Contig1_1.p1:1.17629)0.963:0.20565,Ulvmut_UM015_0034.1:0.25387)0.996:0.35960,(Volcar_Vocar.0030s0170.1.v2.1:0.45633,Parkes_jg10138.t1:0.40138)0.443:0.13884)0.739:0.15227,(MyrbiaSAG882_k69_Locus_6324_Transcript_2_1.p1:0.37681,((((Astglo_Aster-05331:0.89483,Botbra_Bobra.0173s0036.1.v2.1:0.36442)0.998:0.50476,(PicspRCC4223_RCC4223.03g05870.1:0.64858,((Chrzof_UNPLg00446.t1.v5.2.3:0.22709,Monneg_rna-XM_014046995.1:0.59502)0.998:0.35569,(TrespOTU5_jg7578.t1:0.47201,(Micpus1545_34805.3.0.228:0.36414,Ostluc_40586.2.0.231:0.44711)0.998:0.31697)0.921:0.13691)0.767:0.09131)0.986:0.26835)0.396:0.01420,AuxproUTEX25_rna-gnl|WGS_QOKY|APUTEX25_00003732-RA:0.58131)0.905:0.19186,Chlvar_e_gw1.19.89.1:0.41677)0.949:0.17793)0.942:0.16684)0.831:0.10981,((Osttau_mRNA_2697:0.95745,Chlrei_Cre09.g393400.t1.2.v5.5:0.34292)0.999:0.49122,(MicpusNOUM17_mRNA4638:0.47125,Batpra_rna-XM_007511946.1:0.89593)0.981:0.33961)0.380:0.13487)0.726:0.08397,Dunsal_Dusal.0242s00014.1.v1.0:0.63438)0.965:0.17207)0.938:0.26127)0.953:0.34933,(((CocsubC169_rna-gnl|jgi|COCSUDRAFT_mRNA58884:0.35682,(((DilproSAG2392_CL1Contig162_1.p1:0.08061,DilpetSAG2240_k25_Locus_427_Transcript_3_1.p1:0.36521)1.000:0.29837,(Ulvmut_UM014_0041.1:0.44430,UlvproYS2018_jg6851.t1:0.24217)0.963:0.13589)0.999:0.21217,((Volcar_Vocar.0022s0193.1.v2.1:0.25098,TrespTZW2008_jg9788.t1:0.70357)0.736:0.03941,((MyrbisSAG2043_jg1136.t1:0.51290,(((SymirrSAG2036_jg5911.t1:0.56077,(Botbra_Bobra.174_2s0070.1.v2.1:0.44386,Botbra_Bobra.0173s0034.1.v2.1:0.28659)0.995:0.21899)0.539:0.09429,PicspRCC4223_RCC4223.02g09000.1:0.46340)0.000:0.05726,(MyrbiaSAG882_CL1Contig114_1.p2:0.45361,(Pracol_PRCOL_00002005-RA:0.58955,(Ostluc_3898.2.0.231:0.06787,Osttau_mRNA_3922:0.05154)0.996:0.29050)0.967:0.20425)0.390:0.09980)0.433:0.02713)0.455:0.04457,(((Astglo_gw1.00107.214.1_t:0.28879,Parkes_jg2063.t1:0.44547)0.882:0.13993,Dunsal_Dusal.0058s00030.1.v1.0:0.43891)0.980:0.15185,(((Chlrei_Cre14.g624350.t1.2.v5.5:0.26383,(Batpra_rna-XM_007511473.1:0.49078,(MicpusNOUM17_mRNA6744:0.28365,(Batpra_rna-XM_007508236.1:0.30954,Osttau_mRNA_6768:0.21209)0.999:0.26257)0.671:0.09637)0.992:0.21239)0.330:0.03181,(Prowic_jg1209.t1:0.45714,ApalobSAG2145_jg3813.t1:1.64790)0.997:0.77754)0.981:0.14732,(((CocpriSAG2167_jg2232.t1:0.32675,(TrespOTU1_jg7818.t1:0.00054,(TrespOTU5_jg3412.t2:0.21466,TrespOTU3_jg10501.t1:0.00537)0.815:0.02177)1.000:0.20206)0.934:0.08309,(Chrzof_Cz07g23050.t1.v5.2.3:0.39961,(Chlsor1602_rna-gnl|WGS_LHPG|mrna.C2E21_0163:0.18405,(Chlvar_estExt_Genewise1Plus.C_240261:0.28914,Miccon24180_rna-gnl|WGS_LHPF|mrna.C2E20_3368:0.06686)0.995:0.18689)1.000:0.26204)0.270:0.03885)0.889:0.06516,ApafusSAG2523_jg4665.t1:0.84962)0.901:0.06936)0.986:0.13606)0.000:0.00053)0.994:0.11800)0.944:0.07024)0.090:0.07019)0.880:0.06752,(Micpus1545_157813.3.0.228:0.29435,(Micpus1545_125965.3.0.228:0.31282,(Ostluc_10269.2.0.231:0.77929,MicpusNOUM17_mRNA5158:0.33813)0.829:0.11677)0.927:0.09549)1.000:0.33513)0.733:0.05668,(Prowic_jg8628.t1:0.53981,(AuxproUTEX25_rna-gnl|WGS_QOKY|APUTEX25_00003994-RA:0.04173,Auxpro_rna-XM_011401412.1:0.15925)1.000:0.38896)0.950:0.17656)0.998:0.57643)1.000:1.34823,(((Chlsor1602_rna-gnl|WGS_LHPG|mrna.C2E21_0055:2.06454,(MyrbisSAG2043_jg1596.t2:0.88173,(ApafusSAG2523_jg7052.t1:0.57737,(ApafusSAG2523_jg5152.t1:0.0,ApalobSAG2145_jg7239.t1:0.0):0.63069)0.983:1.11981)0.995:1.35103)0.713:0.42388,Ostluc_17711.2.0.231:2.61415)0.486:0.22754,(((EllbilSAG24580_jg7624.t1:1.11400,CocsubC169_rna-gnl|jgi|COCSUDRAFT_mRNA38139:1.17400)0.991:1.15704,(Chlsor1602_rna-gnl|WGS_LHPG|mrna.C2E21_6658:2.06482,Dunsal_Dusal.0147s00003.1.v1.0:2.90094)0.606:0.54914)0.769:0.44988,(MyrbiaSAG882_k55_Locus_3975_Transcript_2_1.p1:2.82274,(TrespOTU5_jg7596.t1:2.18219,ApafusSAG2523_jg3030.t1:2.36136)0.285:0.35269)0.618:0.32219)0.719:0.17936)0.326:0.03845)0.897:0.26327,((((((((CocsubC169_rna-gnl|jgi|COCSUDRAFT_mRNA13482:1.30081,(Auxpro_rna-XM_011402390.1:0.03485,AuxproUTEX25_rna-gnl|WGS_QOKY|APUTEX25_00005149-RA:0.03784)1.000:1.06003)0.976:0.47780,((Chlrei_Cre06.g307100.t1.1.v5.5:0.15139,Volcar_Vocar.0015s0110.1.v2.1:0.08861)1.000:1.41807,(Chlsor1602_rna-gnl|WGS_LHPG|mrna.C2E21_1987:0.89563,(Prowic_jg5912.t1:0.76831,(TrespOTU1_jg815.t1:0.04131,TrespOTU5_jg906.t1:0.00405)1.000:1.37837)0.663:0.24221)0.360:0.12097)0.983:0.36927)0.518:0.11565,(Astglo_e_gw1.00120.48.1_t:1.44436,(((MyrbiaSAG882_k25_Locus_3943_Transcript_3_1.p1:0.22400,(TrespTZW2008_jg10354.t1:0.37284,TrespOTU3_jg100.t1:0.11843)1.000:0.40265)0.998:0.29198,(MyrbisSAG2043_jg9986.t1:0.31883,(Dunsal_Dusal.0055s00022.1.v1.0:0.55184,PicspRCC4223_RCC4223.04g05920.1:0.80472)0.951:0.23824)0.909:0.12849)0.952:0.17478,(Miccon24180_rna-gnl|WGS_LHPF|mrna.C2E20_5689:0.97959,EllbilSAG24580_jg4118.t1:0.54877)0.811:0.14978)0.578:0.30794)0.930:0.36834)0.241:0.04280,MyrbiaSAG882_k31_Locus_1165_Transcript_2_1.p1:1.36491)0.947:0.24357,(Chrzof_Cz08g30050.t1.v5.2.3:2.36986,((CocpriSAG2167_jg7798.t1:1.17035,EllbilSAG24580_jg7568.t1:1.10937)0.960:0.48483,(SymirrSAG2036_jg2570.t1:1.21477,(UlvproYS2018_jg2051.t1:1.80870,(DilproSAG2392_k25_Locus_5588_Transcript_3_1.p1:0.00055,DilpetSAG2240_k49_Locus_4040_Transcript_4_1.p1:0.15209)0.998:1.19493)0.345:0.35784)0.877:0.27449)0.914:0.28133)0.096:0.00053)0.881:0.26683,((Botbra_Bobra.0014s0074.1.v2.1:1.07166,CocpriSAG2167_jg1407.t1:1.07276)0.961:0.96508,(SymirrSAG2036_jg2362.t1:1.06724,(ApafusSAG2523_jg2322.t1:0.07823,ApalobSAG2145_jg2071.t1:0.11751)0.998:3.28266)0.652:0.85097)0.936:1.28801)0.915:0.25440,((((MyrbiaSAG882_k31_Locus_2798_Transcript_10_1.p1:2.25230,(Chlsor1602_rna-gnl|WGS_LHPG|mrna.C2E21_5440:1.68843,Miccon24180_rna-gnl|WGS_LHPF|mrna.C2E20_1289:1.10020)0.846:0.60113)0.943:0.89522,((Chrzof_Cz09g29120.t1.v5.2.3:2.76041,MyrbiaSAG882_k25_Locus_2255_Transcript_6_1.p1:3.45128)0.446:0.25420,(MicpusNOUM17_mRNA845:2.92328,Miccon24180_rna-gnl|WGS_LHPF|mrna.C2E20_3203:2.03846)0.701:0.42253)0.632:0.29108)0.585:0.17668,(Batpra_rna-XM_007511077.1:1.85018,Micpus1545_13082.3.0.228:1.64673)0.956:1.09090)0.756:0.18175,((TrespOTU1_jg6248.t1:1.51748,Prowic_jg8090.t1:0.86271)0.850:1.77935,(((Chlvar_estExt_Genewise1Plus.C_130010:1.81077,Chlrei_Cre08.g367200.t1.1.v5.5:1.42935)0.951:0.59277,((Auxpro_rna-XM_011402175.1:1.33706,(AuxproUTEX25_rna-gnl|WGS_QOKY|APUTEX25_00005667-RA:1.96134,(Prowic_jg5583.t1:1.12303,TrespTZW2008_jg8641.t2:2.05822)0.945:0.79682)0.450:0.17144)0.958:0.52048,SymirrSAG2036_jg22.t1:3.20445)0.025:0.00407)0.393:0.14515,((((((Parkes_jg1490.t1:2.91272,((ApalobSAG2145_jg9449.t1:0.0,ApafusSAG2523_jg10118.t1:0.0):0.89436,Astglo_Aster-06382:1.75481)0.391:0.17873)0.167:0.09556,(ApafusSAG2523_jg12087.t1:0.43732,TrespOTU1_jg1011.t1:0.58548)0.985:0.31560)0.890:0.33712,Botbra_Bobra.0041s0074.1.v2.1:2.91537)0.377:0.10235,((((MyrbisSAG2043_jg5743.t1:0.20843,(EllbilSAG24580_jg4707.t1:0.11958,(CocpriSAG2167_jg1173.t1:0.00054,CocsubC169_rna-gnl|jgi|COCSUDRAFT_mRNA56884:0.00852)0.973:0.17806)1.000:1.62169)1.000:1.64459,TrespOTU3_jg2480.t1:0.57753)0.954:0.34179,TrespOTU5_jg3682.t1:0.06292)1.000:0.80353,(Osttau_mRNA_1685:2.88135,Volcar_Vocar.0020s0020.1.v2.1:1.14244)0.657:0.44313)0.727:0.11201)0.989:0.62171,(Chlsor1602_rna-gnl|WGS_LHPG|mrna.C2E21_8279B:2.49858,(TrespTZW2008_jg1902.t1:2.02672,UlvproYS2018_jg1163.t1:1.62216)0.877:0.61974)0.668:0.25453)0.641:0.15208,Chrzof_Cz08g03010.t1.v5.2.3:2.52989)0.677:0.15670)0.849:0.32564)0.538:0.15206)0.388:0.00066)0.955:0.21556,(((((TrespOTU5_jg1516.t1:2.26152,(Monneg_rna-XM_014048349.1:2.50707,(Prowic_jg6101.t1:0.48580,Chlvar_gw1.8.443.1:0.47701)0.970:1.34223)0.076:0.09261)0.852:0.71544,((Botbra_Bobra.0056s0061.1.v2.1:1.39033,AuxproUTEX25_rna-gnl|WGS_QOKY|APUTEX25_00004234-RA:0.97259)0.997:1.22305,((((TrespOTU5_jg5577.t1:0.78968,TrespOTU3_jg947.t1:0.77082)0.962:0.56725,(Chlvar_gw1.37.22.1:1.74770,CocsubC169_rna-gnl|jgi|COCSUDRAFT_mRNA56678:2.15460)0.517:0.25488)0.292:0.44266,(ApalobSAG2145_jg5723.t1:0.62701,ApafusSAG2523_jg9670.t2:0.66825)0.999:1.17560)0.945:0.56269,(((UlvproYS2018_jg6734.t1:1.16667,DilproSAG2392_k55_Locus_5349_Transcript_4_1.p1:1.20508)0.970:0.92114,(DilpetSAG2240_CL3813Contig1_1.p1:1.84097,DilpetSAG2240_k25_Locus_2344_Transcript_9_1.p1:1.41777)0.789:0.69620)0.848:0.40350,(CocsubC169_rna-gnl|jgi|COCSUDRAFT_mRNA52294:1.86911,(CocpriSAG2167_jg2286.t1:1.29940,EllbilSAG24580_jg3161.t1:1.90786)0.961:0.99862)0.840:0.53623)0.323:0.03807)0.629:0.09021)0.674:0.13421)0.276:0.02703,(((Miccon24180_rna-gnl|WGS_LHPF|mrna.C2E20_2381:1.82281,(MyrbiaSAG882_k37_Locus_5625_Transcript_2_1.p1:1.68475,UlvproYS2018_jg6735.t1:1.44639)0.889:1.07959)0.569:0.17518,TrespOTU1_jg9761.t1:2.97402)0.456:0.15510,Chrzof_Cz18g09180.t1.v5.2.3:2.79243)0.794:0.29409)0.151:0.06160,(((Parkes_jg11788.t1:0.00055,((((Miccon24180_rna-gnl|WGS_LHPF|mrna.C2E20_8017:0.0,Miccon24180_rna-gnl|WGS_LHPF|mrna.C2E20_5388:0.0,Miccon24180_rna-gnl|WGS_LHPF|mrna.C2E20_8035:0.0):0.00200,((Parkes_jg10197.t1:0.01203,(Parkes_jg8390.t1:0.0,Parkes_jg10183.t1:0.0,Parkes_jg4259.t1:0.0,Parkes_jg8377.t1:0.0,Parkes_jg4268.t1:0.0):0.00051)0.775:0.01224,(((TrespTZW2008_jg9990.t1:0.00054,((TrespOTU5_jg1847.t1:0.0,TrespOTU3_jg6854.t1:0.0,TrespOTU1_jg11236.t1:0.0):0.01189,(ApafusSAG2523_jg7741.t1:0.03689,ApalobSAG2145_jg8938.t1:0.00055)0.990:0.08702)0.956:0.00053)0.744:0.01252,((((((((Batpra_rna-XM_007511547.1:0.0,Batpra_rna-XM_007515587.1:0.0):0.00054,Batpra_rna-XM_007508475.1:0.01221)0.755:0.01210,(MicpusNOUM17_mRNA5192:0.01233,((Micpus1545_12375.3.0.228:0.0,Micpus1545_201327.3.0.228:0.0):0.01226,Micpus1545_202121.3.0.228:0.00054)0.772:0.01213)0.751:0.01262)0.758:0.01209,((Ostluc_13304.2.0.231:0.02434,Ostluc_13104.2.0.231:0.00055)0.781:0.01221,(Ostluc_12803.2.0.231:0.00054,((Osttau_mRNA_1458:0.0,Osttau_mRNA_6968:0.0):0.01245,Osttau_mRNA_2769:0.01223)0.775:0.01225)0.761:0.01203)0.910:0.02468)0.765:0.01224,(Pracol_PRCOL_00000124-RA:0.01337,Pracol_PRCOL_00006521-RA:0.02491)0.977:0.08409)0.774:0.01308,MicpusNOUM17_mRNA9863:0.00055)0.962:0.00054,MicpusNOUM17_mRNA2918:0.02495)0.930:0.08098,((Miccon24180_rna-gnl|WGS_LHPF|mrna.C2E20_1351:3.59064,CocpriSAG2167_jg9416.t1:0.00055)0.874:0.03884,CocsubC169_rna-gnl|jgi|COCSUDRAFT_mRNA9113:0.00054)0.876:0.04000)0.900:0.04527)0.862:0.03871,((((((SymirrSAG2036_jg8358.t1:0.02437,(SymirrSAG2036_jg1550.t1:0.03752,SymirrSAG2036_jg8862.t1:0.00054)0.863:0.02370)0.963:0.07367,Astglo_Aster-00065:0.01325)0.000:0.00791,((Monneg_rna-XM_014035055.1:0.01313,(Monneg_rna-XM_014047209.1:0.00055,(Monneg_rna-XM_014042140.1:0.14422,(Monneg_rna-XM_014044426.1:0.01257,Monneg_rna-XM_014046182.1:0.00054)0.870:0.00054)0.814:0.01704)0.787:0.01726)0.977:0.16682,((((((AuxproUTEX25_rna-gnl|WGS_QOKY|APUTEX25_00004112-RA:0.0,AuxproUTEX25_rna-gnl|WGS_QOKY|APUTEX25_00001923-RA:0.0):0.00055,AuxproUTEX25_rna-gnl|WGS_QOKY|APUTEX25_00000318-RA:0.23026)1.000:0.54686,Auxpro_rna-XM_011400240.1:0.01062)0.663:0.02402,AuxproUTEX25_rna-gnl|WGS_QOKY|APUTEX25_00004064-RA:0.00054)0.964:0.19863,((Miccon24180_rna-gnl|WGS_LHPF|mrna.C2E20_4596:0.0,Miccon24180_rna-gnl|WGS_LHPF|mrna.C2E20_5477:0.0,Miccon24180_rna-gnl|WGS_LHPF|mrna.C2E20_4578:0.0):0.00054,(Miccon24180_rna-gnl|WGS_LHPF|mrna.C2E20_5443:0.00343,(((Chlsor1602_rna-gnl|WGS_LHPG|mrna.C2E21_9091:0.0,Chlsor1602_rna-gnl|WGS_LHPG|mrna.C2E21_4058:0.0,Chlvar_e_gw1.28.78.1:0.0,Chlsor1602_rna-gnl|WGS_LHPG|mrna.C2E21_8032:0.0,Chlsor1602_rna-gnl|WGS_LHPG|mrna.C2E21_4031:0.0,Chlvar_e_gw1.35.108.1:0.0,Chlsor1602_rna-gnl|WGS_LHPG|mrna.C2E21_8098:0.0,Chlsor1602_rna-gnl|WGS_LHPG|mrna.C2E21_9088:0.0,Chlsor1602_rna-gnl|WGS_LHPG|mrna.C2E21_4012:0.0,Chlsor1602_rna-gnl|WGS_LHPG|mrna.C2E21_8050:0.0,Chlsor1602_rna-gnl|WGS_LHPG|mrna.C2E21_4168:0.0,Chlsor1602_rna-gnl|WGS_LHPG|mrna.C2E21_4106:0.0,Chlsor1602_rna-gnl|WGS_LHPG|mrna.C2E21_4068:0.0):0.00055,(Chlvar_fgenesh3_pg.C_scaffold_28000002:0.01161,(((PicspRCC4223_RCC4223.01g10970.1:0.08609,(PicspRCC4223_RCC4223.02g03730.1:0.02512,PicspRCC4223_RCC4223.03g06400.1:0.10619)0.608:0.02333)0.986:0.21029,Miccon24180_rna-gnl|WGS_LHPF|mrna.C2E20_4556:0.01132)0.835:0.00054,Chlvar_fgenesh3_pg.C_scaffold_12000124:0.03810)0.829:0.02229)0.000:0.00053)0.031:0.00054,Chlsor1602_rna-gnl|WGS_LHPG|mrna.C2E21_8066:0.01166)0.857:0.01902)0.856:0.01798)0.810:0.05858)0.889:0.13011,DilproSAG2392_k43_Locus_9967_Transcript_1_1.p1:0.20860)0.907:0.14856)0.925:0.14414)0.842:0.03819,((Miccon24180_rna-gnl|WGS_LHPF|mrna.C2E20_7163:0.29199,(DilpetSAG2240_k49_Locus_3885_Transcript_5_1.p2:0.16669,(DilpetSAG2240_k49_Locus_2673_Transcript_13_1.p1:2.44916,DilpetSAG2240_k43_Locus_3897_Transcript_6_1.p2:0.00055)0.799:0.07657)0.911:0.23412)0.875:0.17442,(((ApalobSAG2145_jg8629.t1:0.0,ApalobSAG2145_jg8069.t1:0.0,ApafusSAG2523_jg3789.t1:0.0,ApalobSAG2145_jg8589.t1:0.0):0.01182,(ApafusSAG2523_jg6771.t1:0.0,ApafusSAG2523_jg11720.t1:0.0):0.00055)0.922:0.04130,((((Dunsal_Dusal.0152s00023.1.v1.0:0.00370,(((Dunsal_Dusal.0322s00008.1.v1.0:0.0,Dunsal_Dusal.0322s00015.1.v1.0:0.0):0.00054,((Dunsal_Dusal.0688s00003.1.v1.0:0.0,Dunsal_Dusal.0093s00005.1.v1.0:0.0,Dunsal_Dusal.0024s00012.1.v1.0:0.0,Dunsal_Dusal.0806s00004.1.v1.0:0.0,Dunsal_Dusal.0482s00010.1.v1.0:0.0):0.00786,Dunsal_Dusal.0093s00037.1.v1.0:0.02234)0.999:0.00247)0.911:0.06397,((Dunsal_Dusal.0165s00017.1.v1.0:0.01098,(Dunsal_Dusal.0462s00014.1.v1.0:0.00054,Dunsal_Dusal.0093s00031.1.v1.0:0.02194)1.000:0.00055)0.885:0.01054,Dunsal_Dusal.0002s00036.1.v1.0:0.00055)0.744:0.02284)0.995:0.22665)0.994:0.33227,Chrzof_Cz16g12260.t1.v5.2.3:0.20501)0.719:0.02322,(Ulvmut_UM041_0105.1:0.19171,DilpetSAG2240_k43_Locus_3003_Transcript_1_1.p1:0.16472)0.933:0.12556)0.888:0.11802,(CocpriSAG2167_jg7223.t1:0.15667,EllbilSAG24580_jg1981.t1:0.91023)0.776:0.22755)0.688:0.04311)0.418:0.01276)0.602:0.01864)0.629:0.01817,(((Chrzof_Cz18g11100.t1.v5.2.3:0.00054,(((Chrzof_Cz02g02050.t1.v5.2.3:0.01266,Chrzof_Cz07g08180.t1.v5.2.3:0.00055)0.882:0.01286,Chrzof_Cz08g27130.t1.v5.2.3:0.00055)0.852:0.01285,Chrzof_Cz05g04180.t1.v5.2.3:0.00054)0.862:0.01453)0.976:0.09462,(((Botbra_Bobra.0237s0104.1.v2.1:0.36828,((EllbilSAG24580_jg1860.t1:0.03623,Astglo_e_gw1.00105.68.1_t:0.30746)0.940:0.12328,((((Dunsal_Dusal.0165s00013.1.v1.0:0.00054,Dunsal_Dusal.0165s00007.1.v1.0:0.35633)1.000:0.33356,UlvproYS2018_jg1878.t1:0.01658)0.876:0.09678,(((SymirrSAG2036_jg10011.t1:0.00054,((Ulvmut_UM008_0187.1:0.13588,CocsubC169_rna-gnl|jgi|COCSUDRAFT_mRNA25614:0.00055)0.420:0.01712,(((((TrespOTU1_jg9985.t1:0.0,TrespOTU5_jg10369.t1:0.0,TrespTZW2008_jg8331.t1:0.0,TrespOTU3_jg2001.t1:0.0):0.17624,((Chlrei_Cre13.g567700.t1.2.v5.5:0.06807,Volcar_Vocar.0001s1633.1.v2.1:0.06867)0.966:0.13157,MyrbiaSAG882_CL99Contig1_1.p1:0.04327)0.464:0.09011)0.473:0.01184,Botbra_Bobra.0051s0060.1.v2.1:0.18619)0.890:0.05209,CocpriSAG2167_jg30.t1:0.00055)0.715:0.01944,DilproSAG2392_k25_Locus_1332_Transcript_1_1.p2:0.15161)0.973:0.16705)0.796:0.09496)0.740:0.05103,((ApalobSAG2145_jg8170.t1:0.00950,(Osttau_mRNA_3513:0.02156,Batpra_rna-XM_007509178.1:0.11517)1.000:0.32094)0.961:0.12304,MyrbisSAG2043_jg12301.t1:0.01709)0.968:0.09821)0.848:0.08508,DilpetSAG2240_k25_Locus_9207_Transcript_1_1.p1:0.34658)0.972:0.18843)0.913:0.10774,(Chlvar_IGS.gm_1_00586:0.11918,(Parkes_jg5593.t1:0.19260,Pracol_PRCOL_00003478-RA:0.24600)0.905:0.21225)0.692:0.03382)0.664:0.05989)0.927:0.11462)0.634:0.01815,(Micpus1545_27647.3.0.228:0.22736,(Ostluc_119619.2.0.231:0.07791,MicpusNOUM17_mRNA6700:0.03644)0.839:0.04533)0.942:0.15104)1.000:0.74785,(Monneg_rna-XM_014040150.1:0.04428,Monneg_rna-XM_014047130.1:0.07717)0.501:0.02122)0.811:0.03362)0.669:0.03163,((Chrzof_Cz06g37180.t1.v5.2.3:0.07743,((DilpetSAG2240_CL1Contig401_1.p1:0.03372,DilproSAG2392_k43_Locus_7691_Transcript_1_1.p2:0.00053)0.969:0.10914,Ulvmut_UM001_0551.1:0.10755)0.950:0.08748)0.861:0.03829,((Volcar_Vocar.0027s0138.1.v2.1:0.0,Volcar_Vocar.0027s0147.1.v2.1:0.0,Volcar_Vocar.0027s0144.1.v2.1:0.0):0.00054,(((Chlrei_Cre17.g708550.t1.2.v5.5:0.00055,(((Chlrei_Cre13.g590800.t1.2.v5.5:0.0,Chlrei_Cre06.g264950.t1.2.v5.5:0.0,Chlrei_Cre06.g268050.t1.2.v5.5:0.0,Chlrei_Cre06.g264750.t1.2.v5.5:0.0,Chlrei_Cre13.g591150.t1.2.v5.5:0.0,Chlrei_Cre06.g265350.t1.2.v5.5:0.0):0.00054,Chlrei_Cre06.g266700.t1.2.v5.5:0.01195)0.772:0.01193,((Chlrei_Cre12.g506250.t1.2.v5.5:0.0,Chlrei_Cre12.g504500.t1.2.v5.5:0.0,Chlrei_Cre06.g274800.t1.2.v5.5:0.0,Chlrei_Cre12.g505550.t1.2.v5.5:0.0,Chlrei_Cre06.g275850.t1.2.v5.5:0.0,Chlrei_Cre06.g273900.t1.2.v5.5:0.0,Chlrei_Cre06.g268300.t1.2.v5.5:0.0,Chlrei_Cre12.g504750.t1.2.v5.5:0.0,Chlrei_Cre06.g271350.t1.2.v5.5:0.0):0.00086,(Chlrei_Cre06.g276950.t1.2.v5.5:0.0,Chlrei_Cre17.g710400.t1.2.v5.5:0.0,Chlrei_Cre06.g276500.t1.2.v5.5:0.0,Chlrei_Cre06.g274200.t1.2.v5.5:0.0,Chlrei_Cre17.g711700.t1.2.v5.5:0.0,Chlrei_Cre13.g570100.t1.2.v5.5:0.0,Chlrei_Cre17.g714100.t1.2.v5.5:0.0,Chlrei_Cre17.g709200.t1.2.v5.5:0.0,Chlrei_Cre17.g713400.t1.2.v5.5:0.0,Chlrei_Cre17.g714500.t1.2.v5.5:0.0):0.00055)1.000:0.01131)0.763:0.01195)0.796:0.01240,(Volcar_Vocar.0018s0027.1.v2.1:0.00053,(Volcar_Vocar.0016s0282.1.v2.1:0.01188,((Volcar_Vocar.0016s0271.1.v2.1:0.0,Volcar_Vocar.0006s0196.1.v2.1:0.0,Volcar_Vocar.0001s0880.1.v2.1:0.0):0.00055,(Volcar_Vocar.0001s0459.1.v2.1:0.00053,Volcar_Vocar.0005s0054.1.v2.1:0.01195)0.836:0.01619)0.000:0.00054)0.824:0.01584)0.319:0.01655)0.790:0.01157,((Volcar_Vocar.0002s0609.1.v2.1:0.0,Volcar_Vocar.0028s0100.1.v2.1:0.0):0.00055,Volcar_Vocar.0002s0391.1.v2.1:0.01203)0.000:0.00055)0.789:0.01193)0.991:0.07704)0.753:0.01279)0.771:0.01763)0.930:0.06606,((((EllbilSAG24580_jg1438.t1:0.00054,(((CocpriSAG2167_jg5385.t1:0.00054,(Chlsor1602_rna-gnl|WGS_LHPG|mrna.C2E21_1054:3.42668,CocsubC169_rna-gnl|jgi|COCSUDRAFT_mRNA18444:0.00055)0.872:0.01151)0.964:0.05731,(CocsubC169_rna-gnl|jgi|COCSUDRAFT_mRNA41814:0.0,CocpriSAG2167_jg5523.t1:0.0,CocsubC169_rna-gnl|jgi|COCSUDRAFT_mRNA19850:0.0,CocpriSAG2167_jg9388.t1:0.0,CocsubC169_rna-gnl|jgi|COCSUDRAFT_mRNA19898:0.0,CocsubC169_rna-gnl|jgi|COCSUDRAFT_mRNA19992:0.0,CocpriSAG2167_jg7220.t1:0.0,CocpriSAG2167_jg9443.t1:0.0,CocpriSAG2167_jg9372.t1:0.0,CocpriSAG2167_jg9378.t1:0.0,CocsubC169_rna-gnl|jgi|COCSUDRAFT_mRNA17011:0.0,CocsubC169_rna-gnl|jgi|COCSUDRAFT_mRNA37153:0.0):0.00055)0.980:0.05605,((EllbilSAG24580_jg1999.t1:0.0,EllbilSAG24580_jg1917.t1:0.0):0.00054,(EllbilSAG24580_jg7302.t1:0.01169,EllbilSAG24580_jg1971.t1:0.02353)1.000:0.00054)1.000:0.00053)0.909:0.01178)0.759:0.01247,EllbilSAG24580_jg7805.t1:0.03607)0.873:0.02410,((Botbra_Bobra.40_2s0028.1.v2.1:0.04939,(Botbra_Bobra.40_1s0085.1.v2.1:0.0,Botbra_Bobra.0313s0006.1.v2.1:0.0):0.00054)0.766:0.01224,((Botbra_Bobra.40_1s0099.1.v2.1:0.0,Botbra_Bobra.40_2s0023.1.v2.1:0.0):0.00054,Botbra_Bobra.0183s0013.1.v2.1:0.19385)0.784:0.01429)0.991:0.09296)0.736:0.01581,(((TrespOTU5_jg11340.t1:0.01195,((TrespOTU5_jg11479.t1:0.0,TrespOTU5_jg514.t1:0.0,TrespOTU1_jg11404.t1:0.0,TrespOTU5_jg8091.t1:0.0,TrespOTU5_jg1710.t1:0.0,TrespOTU1_jg8871.t1:0.0,TrespOTU5_jg11504.t1:0.0,TrespOTU3_jg2463.t1:0.0,TrespOTU3_jg5447.t1:0.0,TrespOTU5_jg11236.t1:0.0,TrespOTU3_jg6123.t1:0.0,TrespOTU1_jg8525.t1:0.0,TrespOTU5_jg3447.t1:0.0,TrespOTU3_jg4947.t1:0.0,TrespOTU5_jg3700.t1:0.0,TrespOTU3_jg7115.t1:0.0,TrespOTU3_jg7101.t1:0.0,TrespOTU1_jg10297.t1:0.0,TrespOTU3_jg4129.t1:0.0,TrespOTU1_jg6254.t1:0.0,TrespOTU5_jg1723.t1:0.0,TrespOTU1_jg11389.t1:0.0):0.00055,((TrespOTU1_jg11495.t1:0.01190,TrespOTU1_jg5723.t2:0.01195)0.039:0.00055,TrespOTU3_jg334.t1:0.01204)0.000:0.00055)0.000:0.00055)0.888:0.02387,((TrespTZW2008_jg4391.t1:0.0,TrespTZW2008_jg5583.t1:0.0,TrespTZW2008_jg6178.t1:0.0,TrespTZW2008_jg6428.t1:0.0):0.00055,(TrespTZW2008_jg1482.t1:0.03101,(TrespTZW2008_jg8695.t1:0.0,TrespTZW2008_jg7930.t1:0.0):0.00849)1.000:0.00351)0.917:0.00054)0.921:0.02397,((TrespTZW2008_jg9973.t1:0.01208,((TrespOTU5_jg1862.t1:0.01195,(((Astglo_e_gw1.00079.290.1_t:0.0,Astglo_e_gw1.00040.170.1_t:0.0,Astglo_e_gw1.00043.41.1_t:0.0,Astglo_e_gw1.00121.15.1_t:0.0):0.01204,(Astglo_e_gw1.00014.20.1_t:0.00055,(MyrbiaSAG882_k65_Locus_6019_Transcript_5_1.p1:0.04669,Astglo_Aster-01664:0.01579)0.829:0.03033)0.000:0.00054)0.946:0.04911,((MyrbisSAG2043_jg10849.t1:0.00054,MyrbisSAG2043_jg10615.t1:0.04866)0.997:0.00053,(MyrbisSAG2043_jg10815.t1:0.01217,(MyrbisSAG2043_jg1895.t1:0.0,MyrbisSAG2043_jg10797.t1:0.0,MyrbisSAG2043_jg4930.t1:0.0,MyrbisSAG2043_jg1161.t1:0.0,MyrbisSAG2043_jg6803.t1:0.0,MyrbisSAG2043_jg10789.t1:0.0,MyrbisSAG2043_jg10841.t1:0.0,MyrbisSAG2043_jg10803.t1:0.0,MyrbisSAG2043_jg10811.t1:0.0,MyrbisSAG2043_jg7984.t1:0.0,MyrbisSAG2043_jg4887.t1:0.0,MyrbisSAG2043_jg4837.t1:0.0,MyrbisSAG2043_jg4847.t1:0.0):0.00055)0.809:0.01228)0.852:0.04992)0.771:0.01579)0.000:0.00054,(TrespOTU1_jg11220.t1:0.0,TrespOTU3_jg6869.t1:0.0):0.00055)0.473:0.00054)0.411:0.00054,((HelspATCC50920_rna-gnl|ubcbot|H632_c2724p0_mRNA:0.01605,Chrzof_Cz14g20200.t1.v5.2.3:1.29162)0.863:0.17080,Auxpro_rna-XM_011400184.1:0.01902)0.930:0.12786)0.899:0.02794)0.930:0.00054)0.499:0.01548)0.564:0.00054)0.918:0.06118)0.573:0.02957)0.872:0.04419,(((HelspATCC50920_rna-gnl|ubcbot|H632_c3733p0_mRNA:0.00054,HelspATCC50920_rna-gnl|ubcbot|H632_c3686p0_mRNA:0.00055)0.988:0.00054,(HelspATCC50920_rna-gnl|ubcbot|H632_c3881p1_mRNA:0.0,HelspATCC50920_rna-gnl|ubcbot|H632_c4204p0_mRNA:0.0):0.00055)0.857:0.04115,(((Auxpro_rna-XM_011399794.1:0.0,AuxproUTEX25_rna-gnl|WGS_QOKY|APUTEX25_00003753-RA:0.0,Auxpro_rna-XM_011400182.1:0.0,Auxpro_rna-XM_011403243.1:0.0,Auxpro_rna-XM_011399471.1:0.0):0.00054,Auxpro_rna-XM_011398048.1:0.00053)0.821:0.01201,((Prowic_jg4374.t1:0.0,Prowic_jg119.t1:0.0):0.04681,(((Prowic_jg6589.t1:0.0,Prowic_jg2328.t1:0.0,Prowic_jg8972.t1:0.0):0.00054,(Prowic_jg4353.t1:0.0,Prowic_jg10108.t1:0.0):0.01182)0.839:0.02028,(Chlsor1602_rna-gnl|WGS_LHPG|mrna.C2E21_5471:0.02696,((Miccon24180_rna-gnl|WGS_LHPF|mrna.C2E20_4474:0.01079,Miccon24180_rna-gnl|WGS_LHPF|mrna.C2E20_4525:0.01141)0.756:0.01174,(Miccon24180_rna-gnl|WGS_LHPF|mrna.C2E20_5451:0.00054,(Chlvar_fgenesh3_pg.C_scaffold_28000019:0.00055,Auxpro_rna-XM_011403382.1:0.43367)0.799:0.03016)0.968:0.09161)0.876:0.05641)0.899:0.07214)0.862:0.05580)0.709:0.00094)0.742:0.01755)0.888:0.04106)0.739:0.00055,Chlvar_e_gw1.7.263.1:0.00054)0.796:0.01754)0.708:0.02737,(Chlvar_fgenesh3_pm.C_scaffold_1000033:0.19652,(PicspRCC4223_RCC4223.11g02060.1:0.53084,SymirrSAG2036_jg5895.t1:0.29154)0.469:0.07010)0.774:0.05726)0.999:0.87581,(Auxpro_rna-XM_011403440.1:2.81613,Monneg_rna-XM_014049873.1:3.16408)0.476:0.23943)0.613:0.05828)0.795:0.05964,((Chlvar_IGS.gm_18_00079:2.47932,Astglo_Aster-06848:2.15743)0.820:1.20262,(((Prowic_jg5976.t1:2.27255,Auxpro_rna-XM_011397637.1:1.31388)0.877:1.09798,(Batpra_rna-XM_007509725.1:2.09112,MicpusNOUM17_mRNA3449:1.73446)0.714:0.32864)0.815:0.48496,((((((HelspATCC50920_rna-gnl|ubcbot|H632_c247p0_mRNA:1.09079,Miccon24180_rna-gnl|WGS_LHPF|mrna.C2E20_0789:1.75913)0.981:0.84788,((CocpriSAG2167_jg5325.t1:0.61710,CocsubC169_rna-gnl|jgi|COCSUDRAFT_mRNA47713:0.81579)0.998:0.68112,((TrespTZW2008_jg4647.t1:0.80798,(TrespOTU1_jg11928.t1:0.48490,TrespOTU3_jg9284.t1:0.43968)0.984:0.31626)0.832:0.26991,(MyrbiaSAG882_k25_Locus_5075_Transcript_9_1.p1:0.98933,(EllbilSAG24580_jg6011.t1:1.16701,(TrespOTU5_jg6316.t1:0.58319,(Astglo_Aster-x1366:1.08805,SymirrSAG2036_jg2217.t1:1.50004)0.580:0.17016)0.284:0.11171)0.947:0.31634)0.997:0.59983)0.943:0.32739)0.894:0.28096)0.787:0.13924,((Auxpro_rna-XM_011403463.1:0.29229,AuxproUTEX25_rna-gnl|WGS_QOKY|APUTEX25_00001813-RA:1.45288)1.000:0.97514,Chlvar_IGS.gm_18_00083:1.15026)0.874:0.25722)0.213:0.17279,((ApafusSAG2523_jg6538.t1:1.37049,Chlsor1602_rna-gnl|WGS_LHPG|mrna.C2E21_1892:1.91903)0.940:0.70791,Prowic_jg9137.t1:1.91414)0.788:0.23019)0.974:0.36256,((ApalobSAG2145_jg9842.t1:2.54011,Miccon24180_rna-gnl|WGS_LHPF|mrna.C2E20_8182B:1.44539)0.747:0.37784,AuxproUTEX25_rna-gnl|WGS_QOKY|APUTEX25_00001793-RA:2.59646)0.771:0.31986)0.850:0.15363,((((((TrespOTU3_jg4932.t1:3.17974,((Dunsal_Dusal.0813s00004.1.v1.0:1.48253,Auxpro_rna-XM_011404079.1:2.69560)0.588:0.19889,(MyrbiaSAG882_k25_Locus_559_Transcript_5_1.p1:2.52245,(TrespOTU3_jg5758.t1:0.42486,(TrespOTU1_jg3227.t1:0.03195,TrespOTU5_jg1612.t1:0.04468)0.998:0.64438)0.996:1.44437)0.424:0.27730)0.039:0.02101)0.867:0.42237,((((((TrespOTU1_jg11117.t1:0.18699,TrespOTU5_jg3709.t1:0.16960)0.999:1.31153,(TrespTZW2008_jg8622.t1:1.30839,Astglo_fgenesh1_pg.00038_23_9_t:2.15842)0.096:0.45834)0.945:0.57302,(MyrbiaSAG882_k25_Locus_6640_Transcript_5_1.p1:1.35316,PicspRCC4223_RCC4223.01g09450.1:2.69732)0.729:0.28499)0.802:0.19771,Chlsor1602_rna-gnl|WGS_LHPG|mrna.C2E21_5335:1.63893)0.898:0.29647,(EllbilSAG24580_jg4190.t1:1.42373,TrespOTU3_jg2451.t1:1.48543)0.925:0.40812)0.421:0.08148,Miccon24180_rna-gnl|WGS_LHPF|mrna.C2E20_3147:1.47797)0.771:0.10525)0.887:0.13076,(((Chlrei_Cre03.g187700.t1.1.v5.5:1.57588,Chlrei_Cre17.g745747.t1.1.v5.5:2.02732)0.790:0.27635,((ApalobSAG2145_jg7232.t1:2.22709,(TrespOTU5_jg11214.t1:0.87220,(TrespTZW2008_jg5116.t1:1.10171,TrespOTU1_jg12632.t1:0.72738)0.869:0.29455)0.998:1.24826)0.828:0.36431,(Chlrei_Cre10.g426050.t1.2.v5.5:1.85832,((ApalobSAG2145_jg2750.t1:1.55581,(Dunsal_Dusal.1339s00002.1.v1.0:1.24231,(Chlrei_Cre06.g265850.t1.1.v5.5:0.72384,Volcar_Vocar.0002s0139.1.v2.1:0.87260)0.919:0.29065)0.862:0.23641)0.820:0.20833,(Pracol_PRCOL_00004096-RA:1.61454,MyrbisSAG2043_jg12380.t1:2.41866)0.624:0.26721)0.734:0.17305)0.970:0.44182)0.536:0.11397)0.540:0.10424,CocsubC169_rna-gnl|jgi|COCSUDRAFT_mRNA65800:2.23133)0.762:0.11883)0.603:0.07648,(((Chlsor1602_rna-gnl|WGS_LHPG|mrna.C2E21_2359:2.30082,DilpetSAG2240_k25_Locus_3944_Transcript_10_1.p1:1.86027)0.469:0.26793,(UlvproYS2018_jg2176.t1:1.72610,(TrespTZW2008_jg10353.t1:0.71450,TrespOTU3_jg101.t1:1.16273)1.000:1.43829)0.509:0.24459)0.875:0.24203,((((Chlrei_Cre07.g347980.t1.1.v5.5:1.33508,Volcar_Vocar.0025s0066.1.v2.1:1.46606)0.833:0.22151,(Miccon24180_rna-gnl|WGS_LHPF|mrna.C2E20_9186:1.01680,Pracol_PRCOL_00005416-RA:2.82365)0.866:0.46857)0.513:0.00060,((Auxpro_rna-XM_011399437.1:1.63850,Chlrei_Cre10.g433150.t1.2.v5.5:1.59321)0.883:0.33197,((Monneg_rna-XM_014049511.1:2.10678,Volcar_Vocar.0014s0144.1.v2.1:2.31716)0.486:0.07087,(Chlrei_Cre24.g755497.t1.1.v5.5:1.08739,Monneg_rna-XM_014039881.1:1.47669)0.904:0.44171)0.475:0.12495)0.815:0.10471)0.901:0.12119,(((Monneg_rna-XM_014041796.1:1.56147,AuxproUTEX25_rna-gnl|WGS_QOKY|APUTEX25_00000223-RA:1.98783)0.972:1.05869,(((Monneg_rna-XM_014045734.1:1.02587,Chrzof_Cz12g00210.t1.v5.2.3:1.24062)0.996:1.73813,(Chlsor1602_rna-gnl|WGS_LHPG|mrna.C2E21_7779:2.48828,Chlsor1602_rna-gnl|WGS_LHPG|mrna.C2E21_8099:1.48379)0.364:0.26325)0.429:0.22003,(Chrzof_Cz06g02080.t1.v5.2.3:2.30451,(DilproSAG2392_k61_Locus_3302_Transcript_9_1.p1:1.76594,Parkes_jg7565.t1:1.61755)0.688:0.32774)0.697:0.23402)0.639:0.12367)0.717:0.11517,Dunsal_Dusal.0134s00010.1.v1.0:2.06723)0.542:0.04159)0.741:0.02457)0.194:0.02443)0.894:0.05433,(((Micpus1545_34705.3.0.228:2.33520,(((Chlsor1602_rna-gnl|WGS_LHPG|mrna.C2E21_7294:2.57627,(Pracol_PRCOL_00005579-RA:1.63273,PicspRCC4223_RCC4223.07g03590.1:2.30498)0.258:0.46971)0.030:0.00779,SymirrSAG2036_jg3168.t1:2.09528)0.820:0.26716,(Chrzof_Cz14g05050.t1.v5.2.3:2.84617,ApafusSAG2523_jg9583.t1:2.57183)0.574:0.21567)0.719:0.15038)0.605:0.08043,((AuxproUTEX25_rna-gnl|WGS_QOKY|APUTEX25_00000294-RA:1.87744,(EllbilSAG24580_jg5467.t1:1.64023,MyrbiaSAG882_k25_Locus_960_Transcript_1_1.p1:2.11397)0.859:0.72039)0.569:0.27652,(Chlsor1602_rna-gnl|WGS_LHPG|mrna.C2E21_2979:2.94410,CocsubC169_rna-gnl|jgi|COCSUDRAFT_mRNA3814:2.52324)0.760:0.56081)0.827:0.43709)0.848:0.17440,(((Chrzof_Cz12g24010.t1.v5.2.3:2.18148,Auxpro_rna-XM_011397759.1:2.16706)0.456:0.27646,(Chlrei_Cre04.g221050.t1.2.v5.5:2.23484,(PicspRCC4223_RCC4223.16g00330.1:2.85385,(DilpetSAG2240_k55_Locus_3079_Transcript_5_1.p1:0.02946,DilproSAG2392_k43_Locus_11917_Transcript_1_1.p1:0.06987)0.962:1.29772)0.909:0.85313)0.847:0.58279)0.000:0.05454,(SymirrSAG2036_jg7838.t1:1.93352,Monneg_rna-XM_014048355.1:2.27885)0.851:0.80825)0.159:0.05826)0.818:0.06869)0.767:0.02505,((((((MyrbiaSAG882_k49_Locus_3646_Transcript_1_1.p1:1.85739,(TrespOTU3_jg1787.t1:1.34808,(TrespOTU1_jg2792.t1:0.50102,TrespOTU5_jg6487.t1:0.34776)1.000:0.93147)0.862:0.31339)0.265:0.12035,(Parkes_jg9535.t1:2.98769,Chlsor1602_rna-gnl|WGS_LHPG|mrna.C2E21_0923:1.51527)0.749:0.29078)0.828:0.14441,((Prowic_jg2591.t2:2.21904,(PicspRCC4223_RCC4223.27g00280.1:1.99351,Parkes_jg1141.t1:1.41706)0.903:0.49942)0.797:0.29922,((((SymirrSAG2036_jg6444.t2:1.12399,(CocpriSAG2167_jg4877.t1:1.08185,MyrbisSAG2043_jg186.t1:0.66606)0.997:0.46801)0.102:0.04409,(Dunsal_Dusal.0134s00009.1.v1.0:1.57357,DilpetSAG2240_k31_Locus_5980_Transcript_2_1.p1:1.06122)0.960:0.39210)0.900:0.14394,(((ApalobSAG2145_jg2346.t1:1.32890,TrespTZW2008_jg5936.t1:1.97638)0.853:0.30993,EllbilSAG24580_jg5431.t1:0.90155)0.783:0.11038,Prowic_jg2928.t2:1.74936)0.356:0.06831)0.956:0.16223,((Botbra_Bobra.0056s0110.1.v2.1:2.00470,Miccon24180_rna-gnl|WGS_LHPF|mrna.C2E20_1990:0.88185)0.996:0.94401,((Chrzof_Cz01g16130.t1.v5.2.3:1.54310,Chlvar_IGS.gm_1_00254:1.14193)0.095:0.18167,(UlvproYS2018_jg4096.t1:1.35118,Ulvmut_UM005_0143.1:1.34137)0.932:0.49189)0.854:0.13393)0.000:0.00054)0.673:0.01892)0.972:0.12925)0.997:0.22747,(((((Ulvmut_UM092_0020.1:1.68498,Micpus1545_153685.3.0.228:2.19676)0.832:0.43006,(((ApafusSAG2523_jg4188.t1:2.60221,Osttau_mRNA_5903:1.82214)0.732:0.54323,Chlsor1602_rna-gnl|WGS_LHPG|mrna.C2E21_4241:2.37840)0.240:0.21352,Osttau_mRNA_5822:2.45614)0.454:0.16315)0.612:0.15511,(Miccon24180_rna-gnl|WGS_LHPF|mrna.C2E20_6075:1.43331,DilproSAG2392_k25_Locus_6463_Transcript_1_1.p1:2.30782)0.952:1.07220)0.378:0.06416,((HelspATCC50920_rna-gnl|ubcbot|H632_c1629p0_mRNA:1.82325,(Parkes_jg1336.t1:1.42282,Auxpro_rna-XM_011398172.1:1.26381)0.601:0.21337)0.985:0.86457,((((((((EllbilSAG24580_jg82.t1:1.12564,CocpriSAG2167_jg4168.t2:1.39066)0.647:0.27410,(SymirrSAG2036_jg4249.t1:1.49628,ApafusSAG2523_jg10069.t1:1.38605)0.920:0.37607)0.721:0.20450,(MyrbiaSAG882_k25_Locus_1349_Transcript_3_1.p1:1.20778,MyrbisSAG2043_jg11290.t1:1.39840)0.956:0.43544)0.428:0.17028,(PicspRCC4223_RCC4223.06g03050.1:1.65284,(Astglo_Aster-02077:1.02937,(((TrespOTU5_jg9422.t1:0.16831,TrespOTU5_jg9632.t1:1.76485)0.918:0.55961,TrespOTU3_jg7528.t1:0.33081)0.943:0.32537,TrespTZW2008_jg1251.t1:0.31663)0.974:0.55013)0.960:0.51072)0.971:0.44529)0.470:0.01165,((ApalobSAG2145_jg10483.t1:1.32462,(Astglo_Aster-04779:2.04628,MyrbisSAG2043_jg3074.t1:1.21865)0.570:0.28336)0.354:0.17741,(Astglo_fgenesh1_pg.00088_23_51_t:1.12551,(Botbra_Bobra.67_1s0016.1.v2.1:1.14423,ApalobSAG2145_jg5882.t1:1.15581)0.847:0.20476)0.916:0.26747)0.942:0.29505)0.855:0.12155,(((UlvproYS2018_jg6696.t1:0.39520,Ulvmut_UM039_0070.1:0.20741)1.000:1.12685,((DilpetSAG2240_k37_Locus_114_Transcript_9_1.p1:0.11873,DilproSAG2392_k55_Locus_7831_Transcript_7_1.p1:0.11800)1.000:1.29164,(MyrbisSAG2043_jg1717.t1:0.77921,(CocpriSAG2167_jg2999.t1:0.07027,CocsubC169_rna-gnl|jgi|COCSUDRAFT_mRNA55954:0.06528)1.000:1.01447)0.909:0.29378)0.988:0.49848)0.815:0.24754,(SymirrSAG2036_jg7372.t1:1.93977,Chrzof_Cz19g01310.t1.v5.2.3:1.97627)0.862:0.46668)0.806:0.12501)0.869:0.12695,ApafusSAG2523_jg2985.t1:2.39916)0.028:0.03205,(((ApafusSAG2523_jg10437.t1:2.15462,DilpetSAG2240_CL1443Contig1_1.p1:0.96370)0.968:0.74031,(Chrzof_Cz12g23300.t1.v5.2.3:1.77618,(Volcar_Vocar.0039s0043.1.v2.1:0.95738,Chlrei_Cre17.g745697.t1.1.v5.5:1.27222)0.910:0.42185)0.917:0.55301)0.648:0.21346,Miccon24180_rna-gnl|WGS_LHPF|mrna.C2E20_7666:2.26943)0.618:0.08694)0.890:0.16984)0.735:0.14360)0.079:0.03163,((((((((((Chlrei_Cre03.g175500.t1.2.v5.5:0.45901,MyrbisSAG2043_jg11274.t1:0.55238)0.849:0.12341,(Chlsor1602_rna-gnl|WGS_LHPG|mrna.C2E21_1818:0.93513,(TrespOTU1_jg6242.t1:0.60377,CocpriSAG2167_jg4323.t1:0.96442)0.882:0.26127)0.720:0.15060)0.877:0.19793,Parkes_jg5578.t1:0.48773)0.221:0.23933,SymirrSAG2036_jg3567.t1:0.73373)0.915:0.60052,ApalobSAG2145_jg6597.t1:1.61862)0.958:0.92002,((((((Dunsal_Dusal.1160s00003.1.v1.0:1.39424,MyrbisSAG2043_jg1138.t1:1.36448)0.223:0.46569,(EllbilSAG24580_jg4652.t1:1.36971,Astglo_Aster-03039:1.17634)0.818:0.28526)0.485:0.06781,Botbra_Bobra.0072s0013.1.v2.1:1.09722)0.763:0.08697,((((MyrbisSAG2043_jg271.t1:1.33226,Astglo_Aster-04207:0.57641)0.892:0.35719,(((((Monneg_rna-XM_014038323.1:0.75194,((Prowic_jg3906.t1:1.05220,AuxproUTEX25_rna-gnl|WGS_QOKY|APUTEX25_00000317-RA:0.19255)0.982:0.39042,Parkes_jg1059.t1:0.75831)0.528:0.09950)0.940:0.25060,(((TrespOTU1_jg8261.t1:0.08038,TrespOTU5_jg10001.t1:0.10480)1.000:0.97109,((Miccon24180_rna-gnl|WGS_LHPF|mrna.C2E20_0808:0.89666,Monneg_rna-XM_014042823.1:0.33769)0.920:0.31412,Chrzof_Cz14g18270.t1.v5.2.3:0.60292)0.514:0.17851)0.886:0.17457,((MyrbiaSAG882_k69_Locus_392_Transcript_5_1.p2:0.49205,(TrespOTU1_jg2793.t1:0.00068,TrespOTU5_jg6489.t1:0.05223)0.999:0.49682)0.982:0.35901,(TrespOTU5_jg899.t1:0.02300,TrespOTU3_jg95.t1:0.00552)1.000:0.66360)0.783:0.13326)0.926:0.17694)0.773:0.07550,(DilproSAG2392_k25_Locus_2823_Transcript_1_1.p2:0.69964,(Ulvmut_UM010_0149.1:0.34623,(Ulvmut_UM010_0150.1:0.39649,UlvproYS2018_jg2773.t1:0.18542)0.696:0.23594)0.896:0.19253)0.946:0.25067)0.827:0.12587,((ApalobSAG2145_jg3826.t1:0.25851,ApafusSAG2523_jg4664.t1:0.45009)1.000:0.87397,Dunsal_Dusal.0003s00035.1.v1.0:0.65386)0.886:0.20399)0.857:0.14327,(SymirrSAG2036_jg3570.t1:1.12185,(Astglo_Aster-01872:0.60598,SymirrSAG2036_jg2005.t1:1.35069)0.892:0.38882)0.867:0.27701)0.867:0.18478)0.550:0.15384,((((Chrzof_Cz14g02090.t1.v5.2.3:1.14449,(CocpriSAG2167_jg1527.t1:1.19460,((SymirrSAG2036_jg8648.t1:0.99541,EllbilSAG24580_jg1371.t1:1.83326)0.221:0.10267,MyrbisSAG2043_jg9987.t1:0.75482)0.860:0.29744)0.893:0.28414)0.608:0.12156,(PicspRCC4223_RCC4223.03g05050.1:0.67888,(TrespOTU3_jg1788.t1:0.85426,CocsubC169_rna-gnl|jgi|COCSUDRAFT_mRNA48071:0.62063)0.821:0.19297)0.991:0.51874)0.831:0.19709,(Chrzof_Cz03g27120.t1.v5.2.3:1.42797,(TrespTZW2008_jg785.t1:0.59942,(TrespOTU3_jg10825.t1:0.34380,(TrespOTU1_jg7829.t1:0.06662,TrespOTU5_jg3508.t1:0.12764)0.927:0.21874)0.383:0.30014)0.987:0.78211)0.929:0.49924)0.582:0.20873,(((Botbra_Bobra.200_1s0048.1.v2.1:1.65766,((Astglo_e_gw1.00114.177.1_t:2.07229,TrespTZW2008_jg8119.t1:1.83533)0.855:1.48810,Parkes_jg1067.t1:0.96201)0.762:0.47150)0.670:0.48966,Auxpro_rna-XM_011399470.1:0.87506)0.642:0.12874,((MyrbiaSAG882_k49_Locus_2902_Transcript_4_1.p1:0.97021,MyrbiaSAG882_k55_Locus_2891_Transcript_4_1.p1:0.44541)0.878:0.31779,(EllbilSAG24580_jg8389.t1:0.87467,(CocpriSAG2167_jg4513.t1:0.23472,CocsubC169_rna-gnl|jgi|COCSUDRAFT_mRNA32898:0.39370)0.885:0.32925)0.996:0.64980)0.394:0.28620)0.959:0.41566)0.921:0.23094)0.424:0.07809,(((EllbilSAG24580_jg8447.t1:0.87825,TrespTZW2008_jg1226.t1:0.07181)0.998:0.41950,((Monneg_rna-XM_014050506.1:0.84805,(Volcar_Vocar.0015s0192.1.v2.1:0.31583,Botbra_Bobra.0056s0040.1.v2.1:1.33019)0.910:0.41058)0.994:0.66971,TrespOTU5_jg9460.t1:0.57953)0.695:0.03572)0.686:0.09032,((CocsubC169_rna-gnl|jgi|COCSUDRAFT_mRNA53207:0.46966,ApafusSAG2523_jg8990.t1:1.11540)0.992:0.87298,TrespOTU3_jg7562.t1:0.18663)0.508:0.20463)1.000:1.12657)0.838:0.16688)0.796:0.19506,(Auxpro_rna-XM_011399469.1:1.29748,SymirrSAG2036_jg7041.t1:2.59994)0.766:0.67617)0.839:0.33735,(MicpusNOUM17_mRNA3788:2.54719,((DilpetSAG2240_k69_Locus_2201_Transcript_2_1.p1:1.54664,(Pracol_PRCOL_00004734-RA:1.91528,((Batpra_rna-XM_007509287.1:1.00812,Osttau_mRNA_5493:0.84931)0.855:0.26730,(Ulvmut_UM048_0054.1:1.26409,Micpus1545_53926.3.0.228:0.78515)0.359:0.13686)0.805:0.29026)0.381:0.25341)0.469:0.48907,(ApafusSAG2523_jg330.t1:2.09656,(MyrbiaSAG882_k69_Locus_1658_Transcript_2_1.p1:1.02704,Chrzof_Cz01g30180.t1.v5.2.3:1.23512)0.473:0.46763)0.864:0.68357)0.729:0.58391)0.348:0.36258)0.000:0.10024)0.765:0.16926,(Prowic_jg1419.t1:1.91910,Botbra_Bobra.0241s0003.1.v2.1:1.46610)0.925:1.09247)0.732:0.11315,(MyrbiaSAG882_k25_Locus_411_Transcript_1_1.p1:1.43952,Dunsal_Dusal.0472s00006.1.v1.0:1.26373)0.864:0.94619)0.304:0.00084,(CocsubC169_rna-gnl|jgi|COCSUDRAFT_mRNA47651:1.50748,CocpriSAG2167_jg2603.t1:1.97130)0.937:0.72937)0.076:0.03486,(((Botbra_Bobra.0066s0074.1.v2.1:1.88410,(DilproSAG2392_CL896Contig1_1.p1:1.81042,ApafusSAG2523_jg7592.t1:1.83540)0.622:0.29307)0.228:0.27685,Micpus1545_161805.3.0.228:1.93543)0.651:0.44088,(Osttau_mRNA_6363:2.21647,(PicspRCC4223_RCC4223.08g00880.1:2.42770,(TrespTZW2008_jg4097.t1:1.89955,Dunsal_Dusal.0636s00005.1.v1.0:2.39477)0.144:0.39260)0.690:0.29261)0.759:0.49022)0.867:0.37095)0.948:0.18436)0.641:0.04703)0.816:0.02650,(((MicpusNOUM17_mRNA2363:1.90474,(Prowic_jg8450.t1:1.60684,Prowic_jg3761.t1:1.30100)0.827:0.56919)0.146:0.14201,(MyrbisSAG2043_jg5188.t2:2.67023,(EllbilSAG24580_jg5327.t1:2.68411,(Ulvmut_UM009_0139.1:2.27273,(Prowic_jg3905.t1:1.13143,PicspRCC4223_RCC4223.06g04710.1:1.41627)0.690:0.62701)0.644:0.45386)0.775:0.52569)0.298:0.50787)0.775:0.13358,(((Chlvar_estExt_fgenesh3_pg.C_200038:2.05343,Botbra_Bobra.0051s0035.1.v2.1:2.05818)0.688:0.56850,(MyrbisSAG2043_jg887.t1:1.93436,MicpusNOUM17_mRNA5567:2.50672)0.887:0.74754)0.862:0.54759,((Prowic_jg1709.t1:2.28808,(Pracol_PRCOL_00000536-RA:1.92517,HelspATCC50920_rna-gnl|ubcbot|H632_c1302p2_mRNA:2.15368)0.769:0.36767)0.721:0.24464,((Micpus1545_2818.3.0.228:1.96309,(Osttau_mRNA_6856:1.47960,Ostluc_119489.2.0.231:2.04449)0.893:0.70003)0.467:0.38037,((ApalobSAG2145_jg10938.t1:0.05987,(ApalobSAG2145_jg10937.t1:0.03833,(ApalobSAG2145_jg10936.t1:0.10856,(ApalobSAG2145_jg10939.t1:0.35402,ApafusSAG2523_jg7665.t1:0.41301)1.000:0.20489)0.965:0.05956)0.840:0.07633)1.000:2.81701,(Chlrei_Cre08.g369150.t1.1.v5.5:2.19230,CocsubC169_rna-gnl|jgi|COCSUDRAFT_mRNA14219:2.07720)0.431:0.31502)0.696:0.28312)0.581:0.17708)0.664:0.13856)0.741:0.13529)0.353:0.13265)0.784:0.01596,((((Volcar_Vocar.0005s0358.1.v2.1:2.30155,(MyrbisSAG2043_jg5853.t1:2.34974,(Volcar_Vocar.0017s0183.1.v2.1:1.90144,ApafusSAG2523_jg8863.t1:1.61597)0.793:0.37996)0.051:0.14932)0.745:0.21601,((SymirrSAG2036_jg6023.t1:1.86701,Chlvar_e_gw1.5.322.1:2.02592)0.737:0.38908,(Ulvmut_UM108_0010.1:2.81441,(Prowic_jg4660.t1:3.21417,UlvproYS2018_jg5195.t1:1.67210)0.844:0.87420)0.453:0.13718)0.747:0.20705)0.842:0.16688,(((ApalobSAG2145_jg5241.t1:1.98245,Auxpro_rna-XM_011398442.1:1.86946)0.868:0.74308,((((Chlvar_IGS.gm_29_00077:0.72719,TrespOTU1_jg1815.t1:2.06792)0.441:0.27100,(Chlsor1602_rna-gnl|WGS_LHPG|mrna.C2E21_0630:0.37747,ApalobSAG2145_jg7113.t1:1.34913)0.839:0.37475)0.959:0.69258,(HelspATCC50920_rna-gnl|ubcbot|H632_c505p0_mRNA:1.17061,MyrbisSAG2043_jg425.t1:2.52536)0.753:0.53107)0.947:0.64344,((((ApalobSAG2145_jg6746.t1:1.89300,ApafusSAG2523_jg3021.t1:1.81557)0.877:0.52319,(MicpusNOUM17_mRNA8129:1.63653,Ulvmut_UM095_0008.1:2.94214)0.697:0.53877)0.536:0.16214,(Miccon24180_rna-gnl|WGS_LHPF|mrna.C2E20_4504:2.83074,(Auxpro_rna-XM_011404080.1:0.85706,AuxproUTEX25_rna-gnl|WGS_QOKY|APUTEX25_00000222-RA:0.97606)0.961:0.80980)0.604:0.34970)0.401:0.14232,Chlvar_IGS.gm_20_00086:2.50937)0.722:0.17605)0.000:0.00086)0.428:0.08260,(EllbilSAG24580_jg1668.t2:2.94139,Astglo_fgenesh1_pg.00149_23_28_t:2.31599)0.740:0.52131)0.687:0.07924)0.842:0.08541,(((DilpetSAG2240_k31_Locus_149_Transcript_4_1.p1:2.04779,(DilproSAG2392_CL4218Contig1_1.p1:1.72349,(Volcar_Vocar.0083s0006.1.v2.1:2.13405,TrespOTU5_jg4816.t1:2.34188)0.634:0.40687)0.767:0.27800)0.492:0.11527,(((((MyrbiaSAG882_k25_Locus_3397_Transcript_2_1.p1:1.77471,Astglo_gw1.00004.47.1_t:1.32734)0.838:0.34109,((TrespTZW2008_jg10362.t1:2.89987,SymirrSAG2036_jg10705.t1:1.38111)0.756:0.50273,(ApalobSAG2145_jg3515.t1:1.64728,(Ostluc_36954.2.0.231:0.82538,Ostluc_37419.2.0.231:1.06778)0.916:0.54537)0.847:0.36391)0.797:0.20894)0.845:0.17821,((CocsubC169_rna-gnl|jgi|COCSUDRAFT_mRNA11298:1.56360,(CocpriSAG2167_jg5985.t1:1.07081,(Miccon24180_rna-gnl|WGS_LHPF|mrna.C2E20_5872:1.34316,Chlvar_IGS.gm_9_00024:0.69538)0.281:0.53896)0.981:0.92479)0.658:0.34321,(CocpriSAG2167_jg3669.t1:0.06761,CocsubC169_rna-gnl|jgi|COCSUDRAFT_mRNA36540:0.07776)1.000:1.40699)0.869:0.23470)0.924:0.25208,((((TrespTZW2008_jg10493.t1:0.48440,TrespOTU3_jg5335.t2:1.06039)1.000:0.83288,(Osttau_mRNA_75:1.23174,(Micpus1545_64824.3.0.228:1.04008,MicpusNOUM17_mRNA3586:1.24767)0.978:0.54473)0.714:0.29709)0.644:0.18239,(((((Pracol_PRCOL_00002285-RA:1.32953,(TrespOTU1_jg2726.t1:1.27699,TrespOTU3_jg7231.t2:0.79903)0.998:1.82130)0.886:0.85424,(MyrbisSAG2043_jg10154.t1:1.59766,Chrzof_Cz01g21090.t1.v5.2.3:1.72807)0.075:0.06653)0.927:0.47721,Chlrei_Cre10.g420550.t1.1.v5.5:0.88385)0.986:0.62441,((Ulvmut_UM005_0179.1:0.09856,UlvproYS2018_jg4126.t1:0.11501)1.000:1.00913,(((MyrbiaSAG882_k31_Locus_377_Transcript_1_1.p1:1.09583,Volcar_Vocar.0016s0059.1.v2.1:1.50612)0.925:0.41752,(Dunsal_Dusal.0111s00010.1.v1.0:1.32858,Botbra_Bobra.0100s0032.1.v2.1:1.17675)0.815:0.18510)0.740:0.15648,((Miccon24180_rna-gnl|WGS_LHPF|mrna.C2E20_0858:0.52796,(PicspRCC4223_RCC4223.02g04150.1:0.78223,(Monneg_rna-XM_014045197.1:0.85488,Pracol_PRCOL_00005268-RA:2.23679)0.900:0.41720)0.904:0.15523)0.912:0.14374,SymirrSAG2036_jg1312.t1:0.80701)0.997:0.40458)0.066:0.08111)0.508:0.17462)0.987:0.33179,((Parkes_jg3959.t1:1.34310,Volcar_Vocar.0030s0105.1.v2.1:1.12401)0.652:0.04850,((Astglo_e_gw1.00120.31.1_t:1.20720,(Chlsor1602_rna-gnl|WGS_LHPG|mrna.C2E21_4262:0.95308,PicspRCC4223_RCC4223.07g03720.1:1.40554)0.888:0.29861)0.014:0.07263,((MyrbiaSAG882_k37_Locus_3758_Transcript_5_1.p1:0.61779,(SymirrSAG2036_jg2360.t1:0.38071,MyrbisSAG2043_jg9983.t1:0.40338)0.976:0.18058)0.095:0.05215,(Botbra_Bobra.37_2s0030.1.v2.1:1.13674,((Chlvar_estExt_Genewise1.C_90033:0.94113,((CocpriSAG2167_jg1487.t1:0.01705,CocsubC169_rna-gnl|jgi|COCSUDRAFT_mRNA56602:0.01345)1.000:0.82913,((ApalobSAG2145_jg2067.t1:0.06957,(ApafusSAG2523_jg4944.t1:1.04632,ApafusSAG2523_jg11207.t1:0.09753)1.000:0.70574)0.751:0.24675,(TrespOTU1_jg813.t2:0.41177,TrespOTU5_jg908.t1:0.52799)1.000:0.73470)0.991:0.35706)0.963:0.35011)0.897:0.19620,EllbilSAG24580_jg4124.t1:0.93914)0.562:0.19634)0.678:0.03836)0.998:0.42362)0.918:0.14796)0.978:0.28263)0.935:0.21063)0.000:0.02866,(SymirrSAG2036_jg1691.t1:2.33755,Batpra_rna-XM_007515427.1:2.04048)0.913:0.84671)0.591:0.16659)0.947:0.20612,(((UlvproYS2018_jg10161.t1:1.49721,(EllbilSAG24580_jg3625.t1:2.09302,Ulvmut_UM069_0010.1:1.04123)0.461:0.07422)0.974:0.57049,(ApafusSAG2523_jg9523.t1:2.57781,Parkes_jg1046.t1:1.94831)0.869:0.91517)0.457:0.27235,(((DilpetSAG2240_k65_Locus_6268_Transcript_12_1.p1:0.93547,DilproSAG2392_k25_Locus_552_Transcript_4_1.p1:0.86553)0.926:0.49349,((UlvproYS2018_jg4860.t1:0.24198,Ulvmut_UM059_0096.1:0.03741)0.999:1.53924,Osttau_mRNA_5271:2.67474)0.632:0.25290)0.945:0.41904,((SymirrSAG2036_jg6064.t1:1.94622,(CocpriSAG2167_jg5239.t1:1.19830,(TrespOTU5_jg6411.t1:0.03501,(TrespOTU1_jg4058.t1:0.04182,TrespOTU3_jg6631.t1:0.01509)0.568:0.03269)1.000:1.80319)0.344:0.30364)0.957:0.69945,((Micpus1545_22360.3.0.228:2.35083,(Auxpro_rna-XM_011398430.1:2.12505,Astglo_fgenesh1_pm.00052_23_8_t:2.24619)0.633:0.39460)0.826:0.52855,(((MyrbisSAG2043_jg950.t1:1.43267,(CocpriSAG2167_jg3698.t1:0.12125,CocsubC169_rna-gnl|jgi|COCSUDRAFT_mRNA63165:0.00055)1.000:2.38547)0.880:0.75008,(Botbra_Bobra.0813s0001.1.v2.1:1.99497,Chrzof_Cz04g25070.t1.v5.2.3:2.26057)0.598:0.25427)0.778:0.38144,(TrespOTU1_jg3333.t1:3.37936,Astglo_Aster-04177:1.49283)0.925:1.10997)0.804:0.47176)0.722:0.19214)0.305:0.13618)0.679:0.06423)0.702:0.16938)0.897:0.13915)0.907:0.12712,(EllbilSAG24580_jg5505.t1:2.76375,((Dunsal_Dusal.0217s00005.1.v1.0:3.34837,((Parkes_jg1687.t1:2.75205,Chlrei_Cre10.g453807.t1.2.v5.5:1.54530)0.719:0.48218,TrespOTU1_jg10078.t1:2.06753)0.499:0.23251)0.336:0.10173,(((Prowic_jg8756.t2:2.76442,EllbilSAG24580_jg6541.t1:1.92817)0.201:0.03952,(Monneg_rna-XM_014040372.1:1.52264,Miccon24180_rna-gnl|WGS_LHPF|mrna.C2E20_2401:2.23497)0.817:0.44919)0.785:0.25221,((Monneg_rna-XM_014050839.1:2.33797,(Astglo_fgenesh1_pg.00146_23_32_t:2.24811,Monneg_rna-XM_014050358.1:2.41117)0.545:0.48964)0.572:0.20989,Chlsor1602_rna-gnl|WGS_LHPG|mrna.C2E21_7795:2.43427)0.724:0.26359)0.760:0.09030)0.046:0.00283)0.787:0.16190)0.842:0.04357)0.919:0.05443)0.000:0.01445)0.934:0.07886)0.404:0.01751)0.364:0.06424)0.284:0.01496)0.890:0.07059)0.751:0.04485,(((((((AuxproUTEX25_rna-gnl|WGS_QOKY|APUTEX25_00001546-RA:2.23274,(MicpusNOUM17_mRNA6259:2.40976,Monneg_rna-XM_014045848.1:2.26257)0.479:0.64801)0.018:0.05996,Miccon24180_rna-gnl|WGS_LHPF|mrna.C2E20_4598:2.25603)0.645:0.19224,((HelspATCC50920_rna-gnl|ubcbot|H632_c884p0_mRNA:2.41629,Ostluc_2897.2.0.231:1.88775)0.553:0.34841,((((((SymirrSAG2036_jg8355.t1:0.0,SymirrSAG2036_jg8859.t1:0.0):0.01239,((Dunsal_Dusal.0107s00004.1.v1.0:0.0,TrespOTU5_jg3450.t1:0.0,TrespOTU1_jg8522.t1:0.0,CocsubC169_rna-gnl|jgi|COCSUDRAFT_mRNA38357:0.0,Dunsal_Dusal.0806s00005.1.v1.0:0.0,CocsubC169_rna-gnl|jgi|COCSUDRAFT_mRNA26007:0.0,Botbra_Bobra.40_1s0081.1.v2.1:0.0,TrespOTU1_jg11401.t1:0.0,Dunsal_Dusal.1154s00005.1.v1.0:0.0,CocpriSAG2167_jg9380.t1:0.0,Astglo_e_gw1.00121.11.1_t:0.0,CocsubC169_rna-gnl|jgi|COCSUDRAFT_mRNA44881:0.0,MyrbisSAG2043_jg10791.t1:0.0,TrespTZW2008_jg4394.t1:0.0,CocpriSAG2167_jg5526.t1:0.0,MyrbisSAG2043_jg10796.t1:0.0,TrespOTU3_jg2460.t1:0.0,Astglo_e_gw1.00131.11.1_t:0.0,TrespOTU5_jg517.t1:0.0,TrespOTU1_jg10294.t1:0.0,Dunsal_Dusal.0260s00016.1.v1.0:0.0,MyrbisSAG2043_jg6806.t1:0.0,CocpriSAG2167_jg9391.t1:0.0,PicspRCC4223_RCC4223.02g03720.1:0.0,TrespOTU3_jg5445.t1:0.0,Dunsal_Dusal.0152s00002.1.v1.0:0.0,CocpriSAG2167_jg9336.t1:0.0,ApalobSAG2145_jg8072.t1:0.0,ApafusSAG2523_jg5278.t1:0.0,CocpriSAG2167_jg9446.t1:0.0,MyrbisSAG2043_jg12560.t1:0.0,Dunsal_Dusal.0002s00038.1.v1.0:0.0,TrespOTU1_jg5665.t1:0.0,TrespTZW2008_jg5580.t1:0.0,ApafusSAG2523_jg7892.t1:0.0,TrespOTU3_jg4944.t1:0.0,Dunsal_Dusal.0024s00011.1.v1.0:0.0,Astglo_e_gw1.00014.14.1_t:0.0,TrespOTU5_jg11476.t1:0.0,Astglo_e_gw1.00079.208.1_t:0.0,Botbra_Bobra.40_1s0101.1.v2.1:0.0,Dunsal_Dusal.1067s00005.1.v1.0:0.0,Dunsal_Dusal.0073s00028.1.v1.0:0.0,Dunsal_Dusal.0194s00024.1.v1.0:0.0,Dunsal_Dusal.0260s00013.1.v1.0:0.0,TrespOTU1_jg6257.t1:0.0,Botbra_Bobra.40_2s0019.1.v2.1:0.0,CocpriSAG2167_jg9368.t1:0.0,CocsubC169_rna-gnl|jgi|COCSUDRAFT_mRNA44903:0.0,Dunsal_Dusal.0482s00002.1.v1.0:0.0,Dunsal_Dusal.1079s00002.1.v1.0:0.0,Dunsal_Dusal.0002s00025.1.v1.0:0.0,Dunsal_Dusal.0093s00033.1.v1.0:0.0,TrespOTU5_jg8094.t1:0.0,CocsubC169_rna-gnl|jgi|COCSUDRAFT_mRNA42902:0.0,Dunsal_Dusal.0322s00002.1.v1.0:0.0,TrespOTU1_jg11492.t1:0.0,TrespOTU3_jg7112.t1:0.0,Dunsal_Dusal.0912s00008.1.v1.0:0.0,TrespOTU1_jg11392.t1:0.0,ApafusSAG2523_jg6048.t1:0.0,TrespTZW2008_jg7927.t1:0.0,CocpriSAG2167_jg7217.t1:0.0,TrespTZW2008_jg6181.t1:0.0,MyrbisSAG2043_jg1158.t1:0.0,MyrbisSAG2043_jg10816.t1:0.0,ApalobSAG2145_jg8610.t1:0.0,MyrbisSAG2043_jg10843.t1:0.0,Dunsal_Dusal.0152s00018.1.v1.0:0.0,TrespOTU3_jg7104.t1:0.0,CocsubC169_rna-gnl|jgi|COCSUDRAFT_mRNA17246:0.0,MyrbisSAG2043_jg4835.t1:0.0,MyrbisSAG2043_jg10814.t1:0.0,MyrbiaSAG882_k55_Locus_7640_Transcript_11_1.p1:0.0,TrespOTU5_jg11233.t1:0.0,TrespOTU5_jg1720.t1:0.0,MyrbisSAG2043_jg10810.t1:0.0,TrespTZW2008_jg6425.t1:0.0,CocsubC169_rna-gnl|jgi|COCSUDRAFT_mRNA41817:0.0,MyrbisSAG2043_jg7985.t1:0.0,TrespOTU3_jg331.t1:0.0,TrespOTU5_jg11507.t1:0.0,TrespOTU5_jg1713.t1:0.0,Dunsal_Dusal.0424s00015.1.v1.0:0.0,TrespOTU5_jg11343.t1:0.0,MyrbisSAG2043_jg12466.t1:0.0,TrespOTU3_jg6120.t1:0.0,ApafusSAG2523_jg3791.t1:0.0,TrespOTU1_jg8868.t1:0.0,Astglo_Aster-01766:0.0,Dunsal_Dusal.0002s00032.1.v1.0:0.0,CocpriSAG2167_jg7226.t1:0.0,Dunsal_Dusal.0107s00008.1.v1.0:0.0,MyrbisSAG2043_jg7982.t1:0.0,Dunsal_Dusal.0165s00022.1.v1.0:0.0,MyrbisSAG2043_jg10839.t1:0.0,TrespOTU5_jg3703.t1:0.0,MyrbisSAG2043_jg4884.t1:0.0,TrespOTU3_jg4126.t1:0.0,Dunsal_Dusal.0658s00002.1.v1.0:0.0,ApalobSAG2145_jg8599.t1:0.0,Chrzof_Cz07g08150.t1.v5.2.3:0.0,Chlsor1602_rna-gnl|WGS_LHPG|mrna.C2E21_4071:0.0,EllbilSAG24580_jg1441.t1:0.0,Miccon24180_rna-gnl|WGS_LHPF|mrna.C2E20_5455:0.0,Chlsor1602_rna-gnl|WGS_LHPG|mrna.C2E21_4009:0.0,Chlvar_e_gw1.28.116.1:0.0,Chlvar_e_gw1.28.134.1:0.0,Miccon24180_rna-gnl|WGS_LHPF|mrna.C2E20_4558:0.0,Chlsor1602_rna-gnl|WGS_LHPG|mrna.C2E21_8094:0.0,Chlvar_IGS.gm_35_00024:0.0,Chlvar_e_gw1.138.2.1:0.0,EllbilSAG24580_jg1984.t1:0.0,Chlsor1602_rna-gnl|WGS_LHPG|mrna.C2E21_4034:0.0,Miccon24180_rna-gnl|WGS_LHPF|mrna.C2E20_4502:0.0,Miccon24180_rna-gnl|WGS_LHPF|mrna.C2E20_4461:0.0,Chlsor1602_rna-gnl|WGS_LHPG|mrna.C2E21_8101:0.0,Chlvar_e_gw1.12.442.1:0.0,Chlsor1602_rna-gnl|WGS_LHPG|mrna.C2E21_8053:0.0,Chlvar_fgenesh3_pm.C_scaffold_11000024:0.0,Miccon24180_rna-gnl|WGS_LHPF|mrna.C2E20_8015:0.0,Miccon24180_rna-gnl|WGS_LHPF|mrna.C2E20_5386:0.0,Chrzof_Cz05g04150.t1.v5.2.3:0.0,EllbilSAG24580_jg7305.t1:0.0,Miccon24180_rna-gnl|WGS_LHPF|mrna.C2E20_4523:0.0,EllbilSAG24580_jg1968.t1:0.0,EllbilSAG24580_jg1996.t1:0.0,Chrzof_Cz19g02230.t1.v5.2.3:0.0,Miccon24180_rna-gnl|WGS_LHPF|mrna.C2E20_5440:0.0,Monneg_rna-XM_014044649.1:0.0,Chrzof_Cz13g04210.t1.v5.2.3:0.0,EllbilSAG24580_jg1948.t1:0.0,Miccon24180_rna-gnl|WGS_LHPF|mrna.C2E20_4476:0.0,Chlsor1602_rna-gnl|WGS_LHPG|mrna.C2E21_4103:0.0,Miccon24180_rna-gnl|WGS_LHPF|mrna.C2E20_8028:0.0,Chlsor1602_rna-gnl|WGS_LHPG|mrna.C2E21_8063:0.0,Chrzof_Cz08g27160.t1.v5.2.3:0.0,Miccon24180_rna-gnl|WGS_LHPF|mrna.C2E20_8037:0.0,Chlsor1602_rna-gnl|WGS_LHPG|mrna.C2E21_4171:0.0,EllbilSAG24580_jg1920.t1:0.0,Miccon24180_rna-gnl|WGS_LHPF|mrna.C2E20_8454:0.0,Chrzof_Cz18g11080.t1.v5.2.3:0.0):0.00055,(((Auxpro_rna-XM_011400906.1:0.0,Prowic_jg2229.t1:0.0,Prowic_jg4352.t1:0.0,Prowic_jg7267.t1:0.0,Prowic_jg6591.t1:0.0,Auxpro_rna-XM_011399473.1:0.0,Prowic_jg2326.t1:0.0,Auxpro_rna-XM_011403245.1:0.0):0.00055,(HelspATCC50920_rna-gnl|ubcbot|H632_c3524p0_mRNA:0.00055,HelspATCC50920_rna-gnl|ubcbot|H632_c3926p0_mRNA:0.00055)0.865:0.01504)0.856:0.01257,(((TrespOTU3_jg5468.t1:0.0,TrespTZW2008_jg144.t1:0.0,TrespOTU1_jg5691.t1:0.0,TrespOTU5_jg8068.t1:0.0):0.01236,MicpusNOUM17_mRNA3504:0.01259)0.784:0.01238,((Prowic_jg691.t1:0.01308,((((Parkes_jg8392.t1:0.0,Parkes_jg10195.t1:0.0,Parkes_jg8379.t1:0.0,Parkes_jg8385.t1:0.0,Parkes_jg4266.t1:0.0,Parkes_jg4277.t1:0.0,Parkes_jg4257.t1:0.0):0.00055,((Chlrei_Cre06.g275750.t1.2.v5.5:0.0,Chlrei_Cre17.g710550.t1.2.v5.5:0.0,Chlrei_Cre12.g504800.t1.2.v5.5:0.0,Chlrei_Cre17.g713950.t1.2.v5.5:0.0,Chlrei_Cre13.g569950.t1.2.v5.5:0.0,Chlrei_Cre16.g650300.t1.2.v5.5:0.0,Chlrei_Cre12.g504650.t1.2.v5.5:0.0,Chlrei_Cre12.g506300.t1.2.v5.5:0.0,Chlrei_Cre17.g708700.t1.2.v5.5:0.0,Chlrei_Cre16.g649900.t1.1.v5.5:0.0,Chlrei_Cre12.g506500.t1.2.v5.5:0.0,Chlrei_Cre06.g271250.t1.2.v5.5:0.0,Chlrei_Cre06.g274350.t1.2.v5.5:0.0,Chlrei_Cre06.g276600.t1.2.v5.5:0.0,Volcar_Vocar.0042s0089.1.v2.1:0.0,Volcar_Vocar.0006s0042.1.v2.1:0.0,Chlrei_Cre06.g267950.t1.2.v5.5:0.0,Chlrei_Cre06.g274000.t1.2.v5.5:0.0,Chlrei_Cre06.g264650.t1.2.v5.5:0.0,Chlrei_Cre17.g714650.t1.2.v5.5:0.0,Volcar_Vocar.0027s0142.1.v2.1:0.0,Chlrei_Cre06.g274850.t1.2.v5.5:0.0,Chlrei_Cre06.g276850.t1.2.v5.5:0.0,Chlrei_Cre17.g708150.t1.2.v5.5:0.0,Volcar_Vocar.0027s0149.1.v2.1:0.0,Chlrei_Cre06.g266650.t1.2.v5.5:0.0,Volcar_Vocar.0002s0595.1.v2.1:0.0,Chlrei_Cre06.g268350.t1.2.v5.5:0.0,Chlrei_Cre17.g709050.t1.2.v5.5:0.0,Chlrei_Cre06.g274101.t1.1.v5.5:0.0,Volcar_Vocar.0006s0183.1.v2.1:0.0,Chlrei_Cre12.g505500.t1.2.v5.5:0.0,Volcar_Vocar.0028s0101.1.v2.1:0.0,Volcar_Vocar.0042s0091.1.v2.1:0.0,Volcar_Vocar.0028s0150.1.v2.1:0.0,Chlrei_Cre06.g265500.t1.2.v5.5:0.0,Chlrei_Cre17.g713550.t1.2.v5.5:0.0,Chlrei_Cre17.g711850.t1.2.v5.5:0.0,Volcar_Vocar.0002s0598.1.v2.1:0.0,Chlrei_Cre06.g265250.t1.2.v5.5:0.0):0.00055,(Chlrei_Cre16.g648500.t1.2.v5.5:0.01256,Volcar_Vocar.0033s0145.1.v2.1:0.01261)0.000:0.00055)0.853:0.01261)0.852:0.01258,(PicspRCC4223_RCC4223.03g06380.1:0.00054,TrespOTU1_jg5720.t1:0.01244)0.306:0.00054)0.000:0.00053,Dunsal_Dusal.0093s00017.1.v1.0:0.01237)0.000:0.00051)0.451:0.00054,(TrespTZW2008_jg6036.t2:0.03782,Dunsal_Dusal.0093s00026.1.v1.0:0.00055)0.912:0.01222)0.000:0.00054)0.013:0.00055)0.243:0.00054)0.427:0.00053)0.231:0.00054,MyrbisSAG2043_jg1897.t1:0.01234)0.967:0.00054,Dunsal_Dusal.0107s00001.1.v1.0:0.00055)0.000:0.00053,(HelspATCC50920_rna-gnl|ubcbot|H632_c2970p0_mRNA:0.01479,Auxpro_rna-XM_011403564.1:0.00055)0.840:0.01497)0.857:0.06335,(Chlsor1602_rna-gnl|WGS_LHPG|mrna.C2E21_1076:0.75377,(((CocpriSAG2167_jg6872.t1:0.99503,Astglo_fgenesh1_pm.00080_23_1_t:0.21946)0.942:0.22369,Pracol_PRCOL_00004281-RA:0.08108)0.759:0.03601,((((Chlrei_Cre06.g265000.t1.2.v5.5:0.39260,Chrzof_Cz19g02220.t1.v5.2.3:0.16062)0.920:0.14550,(DilproSAG2392_k37_Locus_167_Transcript_14_1.p3:0.22083,UlvproYS2018_jg1567.t1:0.00055)0.757:0.02057)0.792:0.03478,((Miccon24180_rna-gnl|WGS_LHPF|mrna.C2E20_5480:0.01210,((((Dunsal_Dusal.0209s00001.1.v1.0:0.15237,Astglo_fgenesh1_pm.00024_23_15_t:0.09065)0.889:0.04274,TrespOTU1_jg11097.t2:0.08775)0.490:0.00088,(((Osttau_mRNA_5695:0.0,Batpra_rna-XM_007514260.1:0.0,Ostluc_38934.2.0.231:0.0,Osttau_mRNA_1253:0.0):0.00053,((Ostluc_32891.2.0.231:0.00055,Micpus1545_37404.3.0.228:0.01035)0.236:0.00055,Chlsor1602_rna-gnl|WGS_LHPG|mrna.C2E21_2626:0.01023)0.762:0.02028)0.643:0.00891,(DilpetSAG2240_k25_Locus_4338_Transcript_4_1.p3:0.01027,(Ulvmut_UM003_0201.1:0.0,Ulvmut_UM001_0379.1:0.0,UlvproYS2018_jg9277.t1:0.0):0.00055)0.778:0.01153)0.998:0.19441)0.636:0.06260,((MicpusNOUM17_mRNA4147:0.0,Micpus1545_123476.3.0.228:0.0,MicpusNOUM17_mRNA8195:0.0):0.00055,((Micpus1545_194882.3.0.228:0.14915,(Chlvar_IGS.gm_28_00028:0.19761,(MicpusNOUM17_mRNA8246:0.00054,((Micpus1545_48289.3.0.228:0.05263,(Osttau_mRNA_6797:0.04934,Batpra_rna-XM_007509524.1:0.03059)0.427:0.03759)1.000:0.46750,(Ostluc_17380.2.0.231:0.0,Batpra_rna-XM_007509396.1:0.0):0.00055)0.935:0.11802)0.988:0.29571)0.319:0.09232)0.949:0.15823,(Pracol_PRCOL_00004363-RA:0.14344,Batpra_rna-XM_007513698.1:0.02819)0.706:0.01499)0.074:0.00053)0.936:0.03958)0.996:0.00055)0.092:0.00055,Chlvar_estExt_fgenesh3_pg.C_270047:0.01215)0.583:0.00055)0.861:0.07959,(Chlvar_IGS.gm_35_00008:0.00053,Dunsal_Dusal.0093s00003.1.v1.0:0.51313)0.901:0.04566)0.848:0.04458)0.801:0.06355)0.800:0.14788)0.998:0.89522)0.744:0.13748)0.882:0.30230,((((TrespOTU1_jg8617.t1:1.00031,TrespTZW2008_jg7105.t1:1.14579)0.991:1.07275,(Miccon24180_rna-gnl|WGS_LHPF|mrna.C2E20_1288:2.36724,(Astglo_gw1.00013.51.1_t:1.46279,Monneg_rna-XM_014049510.1:2.20085)0.885:0.94675)0.147:0.00117)0.877:0.54712,((MyrbisSAG2043_jg2161.t1:2.15149,Dunsal_Dusal.0302s00019.1.v1.0:2.50323)0.815:1.01875,(((Micpus1545_20393.3.0.228:1.26393,(Batpra_rna-XM_007509200.1:1.23199,(Osttau_mRNA_3638:1.44037,Ostluc_24059.2.0.231:0.76307)0.969:0.56929)0.400:0.22711)0.937:0.77236,(Astglo_e_gw1.00152.3.1_t:2.43328,Ostluc_8326.2.0.231:2.08785)0.857:1.11622)0.721:0.47188,((Chrzof_Cz09g21020.t1.v5.2.3:1.21120,Chrzof_Cz04g04040.t1.v5.2.3:1.06587)0.997:2.05120,(Ulvmut_UM095_0007.1:0.46072,Chlsor1602_rna-gnl|WGS_LHPG|mrna.C2E21_6337A:3.38805)0.461:0.89325)0.753:0.57976)0.040:0.00087)0.770:0.44146)0.466:0.09039,((Ulvmut_UM173_0016.1:1.00527,Dunsal_Dusal.0015s00042.1.v1.0:1.16469)0.999:1.39549,(Miccon24180_rna-gnl|WGS_LHPF|mrna.C2E20_0997:2.44640,Miccon24180_rna-gnl|WGS_LHPF|mrna.C2E20_3136A:2.44380)0.206:0.28413)0.236:0.17919)0.628:0.09995)0.838:0.10670,((((Parkes_jg7063.t1:1.58369,Monneg_rna-XM_014049858.1:2.37415)0.812:0.45188,(HelspATCC50920_rna-gnl|ubcbot|H632_c1741p1_mRNA:1.22694,TrespTZW2008_jg5620.t2:2.26598)0.687:0.54474)0.928:0.82903,(Micpus1545_156837.3.0.228:2.49620,((ApalobSAG2145_jg3825.t1:0.80536,(ApalobSAG2145_jg2068.t1:1.92321,(CocpriSAG2167_jg2237.t1:0.11537,CocsubC169_rna-gnl|jgi|COCSUDRAFT_mRNA64445:0.57636)0.981:0.91755)0.671:0.24356)0.956:0.59047,(MyrbisSAG2043_jg6712.t1:1.85272,Botbra_Bobra.0072s0014.1.v2.1:1.00128)0.842:0.55356)0.869:0.48370)0.751:0.48855)0.651:0.07261,((Ostluc_40984.2.0.231:3.10695,(ApalobSAG2145_jg3450.t1:2.66325,Pracol_PRCOL_00006171-RA:1.69034)0.142:0.07270)0.867:0.58719,((ApafusSAG2523_jg10408.t1:2.04373,((Ostluc_13600.2.0.231:1.11208,Chrzof_Cz04g00160.t1.v5.2.3:1.29825)0.917:0.60206,(CocpriSAG2167_jg8254.t1:1.97269,Pracol_PRCOL_00000003-RA:1.60535)0.897:0.92154)0.689:0.35637)0.261:0.05757,(Pracol_PRCOL_00003924-RA:1.56870,SymirrSAG2036_jg7928.t1:3.24584)0.884:0.91310)0.770:0.24918)0.867:0.29895)0.771:0.04531)0.707:0.03831,(((Parkes_jg6207.t1:0.73026,Miccon24180_rna-gnl|WGS_LHPF|mrna.C2E20_6168:0.99084)0.483:1.31814,DilproSAG2392_CL1841Contig1_1.p1:4.55570)0.319:0.37153,Chlsor1602_rna-gnl|WGS_LHPG|mrna.C2E21_6064:2.12471)0.813:0.54525)0.771:0.06143,((((EllbilSAG24580_jg7368.t1:2.70399,((Auxpro_rna-XM_011398074.1:0.20414,AuxproUTEX25_rna-gnl|WGS_QOKY|APUTEX25_00004677-RA:0.38324)1.000:0.82818,((MyrbisSAG2043_jg5711.t1:0.57929,Chlrei_Cre04.g215400.t1.2.v5.5:0.99609)0.945:0.23965,((MyrbiaSAG882_k25_Locus_4261_Transcript_4_1.p1:0.48351,((TrespOTU1_jg656.t1:0.27935,TrespTZW2008_jg10329.t1:0.38185)1.000:0.66329,TrespOTU3_jg2620.t1:0.23853)0.996:0.36548)0.866:0.11788,(Chrzof_Cz12g16050.t1.v5.2.3:1.02069,((DilpetSAG2240_k55_Locus_1445_Transcript_1_1.p1:0.17252,DilproSAG2392_k25_Locus_1845_Transcript_1_1.p1:0.52906)1.000:0.57040,Volcar_Vocar.0025s0162.1.v2.1:0.74035)0.692:0.13652)0.794:0.09418)0.969:0.24712)0.911:0.28137)0.912:0.60518)0.960:0.73038,((((AuxproUTEX25_rna-gnl|WGS_QOKY|APUTEX25_00000980-RA:1.12587,Prowic_jg3856.t1:1.41293)0.999:1.30248,((TrespOTU1_jg7606.t1:1.88120,CocpriSAG2167_jg7014.t1:1.59358)0.926:0.90000,(Astglo_Aster-01537:1.57674,(Chrzof_Cz07g26210.t1.v5.2.3:1.04476,Chrzof_Cz03g36240.t1.v5.2.3:1.91978)0.957:0.78534)0.333:0.20248)0.917:0.56605)0.868:0.31899,(((Chlsor1602_rna-gnl|WGS_LHPG|mrna.C2E21_8333B:2.79238,(MyrbisSAG2043_jg3694.t1:2.22920,Chrzof_Cz01g13140.t1.v5.2.3:1.83104)0.710:0.66790)0.690:0.45606,Chlsor1602_rna-gnl|WGS_LHPG|mrna.C2E21_6045:1.92071)0.752:0.33088,((Astglo_Aster-01713:2.32933,TrespOTU5_jg8912.t1:1.88419)0.842:0.73414,(MyrbisSAG2043_jg9349.t1:2.42696,(ApalobSAG2145_jg2024.t1:1.53036,MyrbiaSAG882_CL251Contig1_1.p2:2.16155)0.112:0.03106)0.850:0.46108)0.303:0.22125)0.462:0.05563)0.465:0.19058,(((((TrespOTU5_jg5187.t1:0.61853,(TrespOTU5_jg9149.t1:0.00054,(TrespOTU3_jg5950.t1:0.05616,TrespOTU1_jg864.t1:0.05977)0.634:0.02247)0.985:0.69044)0.999:1.36187,(SymirrSAG2036_jg4401.t1:2.00337,((TrespOTU3_jg1835.t1:0.03225,TrespOTU5_jg546.t1:0.02609)1.000:1.59396,(MyrbiaSAG882_k43_Locus_3465_Transcript_4_1.p1:1.10412,(CocpriSAG2167_jg4473.t1:0.08551,CocsubC169_rna-gnl|jgi|COCSUDRAFT_mRNA65656:0.04623)1.000:1.63513)0.185:0.18317)0.904:0.47877)0.755:0.23244)0.816:0.33773,(MyrbisSAG2043_jg9348.t1:2.12959,(HelspATCC50920_rna-gnl|ubcbot|H632_c406p1_mRNA:1.05158,Prowic_jg10121.t1:1.74542)0.872:0.45270)0.808:0.26205)0.976:0.42772,(((Chlrei_Cre07.g325000.t1.1.v5.5:1.92838,(Chrzof_Cz14g04050.t1.v5.2.3:1.78814,MyrbiaSAG882_k25_Locus_5428_Transcript_5_1.p1:1.99802)0.781:0.44160)0.287:0.20376,Chrzof_Cz07g01200.t1.v5.2.3:1.84391)0.928:0.50292,(TrespTZW2008_jg8797.t2:2.10247,((TrespTZW2008_jg8710.t1:1.46562,(TrespOTU3_jg9225.t1:0.56747,TrespOTU5_jg150.t1:0.21635)0.994:0.95090)0.933:0.48524,(TrespOTU5_jg9696.t1:1.57773,(TrespOTU3_jg946.t1:1.80840,TrespOTU5_jg5578.t1:0.54117)0.984:0.77747)0.735:0.39290)0.807:0.22977)0.861:0.45959)0.677:0.14989)0.759:0.13914,TrespOTU1_jg8836.t1:2.21075)0.869:0.28039)0.749:0.08268)0.768:0.10002,(((((EllbilSAG24580_jg1367.t1:1.65916,(TrespOTU3_jg5811.t1:0.63723,(TrespOTU5_jg10000.t1:0.30110,TrespOTU1_jg8262.t1:0.24479)0.847:0.28641)1.000:2.31982)0.363:0.29959,Botbra_Bobra.4_1s0069.1.v2.1:2.46820)0.882:0.66423,((Chlvar_estExt_fgenesh3_pg.C_100196:1.60842,Chlvar_IGS.gm_10_00420:0.96690)0.978:0.94216,UlvproYS2018_jg7744.t1:1.75983)0.279:0.14411)0.694:0.18319,(CocpriSAG2167_jg6057.t1:2.74302,Ostluc_38435.2.0.231:2.35922)0.681:0.25521)0.581:0.21407,(((Ostluc_3572.2.0.231:1.19524,TrespTZW2008_jg8120.t1:2.75420)0.783:0.85692,(ApalobSAG2145_jg9839.t1:1.99916,Botbra_Bobra.0051s0036.1.v2.1:2.79731)0.874:1.03808)0.463:0.33012,Botbra_Bobra.384_1s0008.1.v2.1:3.49261)0.725:0.34081)0.669:0.12526)0.946:0.20224,(((UlvproYS2018_jg5998.t1:1.65096,Miccon24180_rna-gnl|WGS_LHPF|mrna.C2E20_5858:2.73345)0.218:0.23050,(Chlsor1602_rna-gnl|WGS_LHPG|mrna.C2E21_4055:1.13780,Chlsor1602_rna-gnl|WGS_LHPG|mrna.C2E21_8035:1.46437)0.951:1.05362)0.295:0.28639,(((Volcar_Vocar.0020s0095.1.v2.1:0.80978,((Dunsal_Dusal.0172s00014.1.v1.0:0.49896,(UlvproYS2018_jg6588.t2:1.18961,(PicspRCC4223_RCC4223.04g01440.1:0.47167,((ApafusSAG2523_jg8200.t1:0.62538,ApalobSAG2145_jg7526.t1:0.33552)0.986:0.34647,((Parkes_jg9503.t1:0.30550,(Chlsor1602_rna-gnl|WGS_LHPG|mrna.C2E21_9221:0.13789,Miccon24180_rna-gnl|WGS_LHPF|mrna.C2E20_9009:0.13906)0.916:0.09799)0.996:0.17057,(MyrbisSAG2043_jg1421.t1:0.27239,(Astglo_e_gw1.00149.52.1_t:0.28503,(TrespOTU5_jg1535.t1:0.11639,TrespTZW2008_jg7383.t1:0.11270)0.999:0.20976)0.993:0.16225)0.743:0.04568)0.957:0.20370)0.994:0.21729)0.866:0.11977)0.796:0.12963)0.951:0.28451,Chrzof_Cz08g07060.t1.v5.2.3:0.15955)0.959:0.71025)1.000:1.34094,((TrespOTU1_jg673.t1:3.60294,(Botbra_Bobra.0335s0019.1.v2.1:2.19434,(CocpriSAG2167_jg6208.t1:0.28916,CocsubC169_rna-gnl|jgi|COCSUDRAFT_mRNA68329:1.05710)0.983:1.30973)0.772:0.46455)0.494:0.19940,Ostluc_2246.2.0.231:1.79154)0.575:0.35343)0.940:0.50053,(((AuxproUTEX25_rna-gnl|WGS_QOKY|APUTEX25_00000640-RA:1.16872,(SymirrSAG2036_jg8785.t1:0.66430,(TrespTZW2008_jg9530.t1:0.94942,(CocsubC169_rna-gnl|jgi|COCSUDRAFT_mRNA40742:0.71244,EllbilSAG24580_jg239.t1:0.25828)0.956:0.43639)0.573:0.29982)0.940:0.92286)0.962:1.14983,((CocsubC169_rna-gnl|jgi|COCSUDRAFT_mRNA64143:0.09196,CocpriSAG2167_jg8554.t1:0.07445)0.997:2.26497,UlvproYS2018_jg7127.t1:2.42244)0.741:0.54658)0.262:0.29624,(Auxpro_rna-XM_011402721.1:2.28041,(MyrbisSAG2043_jg2081.t1:1.92284,Monneg_rna-XM_014044319.1:2.29716)0.901:0.92930)0.423:0.30132)0.442:0.23120)0.810:0.23876)0.495:0.07301)0.772:0.06046)0.823:0.06407);
```
