## Supplementary Data 12 for "Phylogenomics reveals the evolutionary origins of lichenization in chlorophyte algae": IPR004307_DEG_IPR.txt

```
DATASET_BINARY
SEPARATOR COMMA
DATASET_LABEL,DE_Tresp&IPR
COLOR,#000000
FIELD_SHAPES,3,1
LEGEND_SHAPE_SCALES,0.5
FIELD_LABELS, tresp_de,ipr
FIELD_COLORS,#000000,#000000
MARGIN,75
SYMBOL_SPACING,20
DATA
ApafusSAG2523_jg4665.t1,-1,1
MyrbiaSAG882_k31_Locus_1165_Transcript_2_1.p1,-1,1
SymirrSAG2036_jg2570.t1,-1,1
TrespOTU1_jg6248.t1,-1,1
TrespTZW2008_jg1902.t1,1,-1
TrespOTU5_jg5577.t1,-1,1
TrespOTU3_jg947.t1,-1,1
UlvproYS2018_jg6734.t1,-1,1
DilproSAG2392_k55_Locus_5349_Transcript_4_1.p1,-1,1
DilpetSAG2240_CL3813Contig1_1.p1,-1,1
DilpetSAG2240_k25_Locus_2344_Transcript_9_1.p1,-1,1
MyrbiaSAG882_k37_Locus_5625_Transcript_2_1.p1,-1,1
UlvproYS2018_jg6735.t1,-1,1
TrespOTU1_jg9761.t1,-1,1
Miccon24180_rna-gnl|WGS_LHPF|mrna.C2E20_1351,-1,1
AuxproUTEX25_rna-gnl|WGS_QOKY|APUTEX25_00000318-RA,-1,1
TrespTZW2008_jg8331.t1,1,-1
Chlvar_IGS.gm_18_00079,-1,1
Chlsor1602_rna-gnl|WGS_LHPG|mrna.C2E21_1892,-1,1
Miccon24180_rna-gnl|WGS_LHPF|mrna.C2E20_3147,-1,1
Miccon24180_rna-gnl|WGS_LHPF|mrna.C2E20_9186,-1,1
Chlrei_Cre24.g755497.t1.1.v5.5,-1,1
Monneg_rna-XM_014039881.1,-1,1
TrespTZW2008_jg5936.t1,-1,1
EllbilSAG24580_jg82.t1,-1,1
SymirrSAG2036_jg4249.t1,-1,1
ApafusSAG2523_jg10069.t1,-1,1
MyrbisSAG2043_jg11290.t1,-1,1
TrespOTU5_jg9422.t1,-1,1
TrespOTU5_jg9632.t1,-1,1
TrespOTU3_jg7528.t1,-1,1
TrespTZW2008_jg1251.t1,-1,1
Chlrei_Cre03.g175500.t1.2.v5.5,-1,1
MyrbisSAG2043_jg11274.t1,-1,1
Chlsor1602_rna-gnl|WGS_LHPG|mrna.C2E21_1818,-1,1
TrespOTU1_jg6242.t1,-1,1
CocpriSAG2167_jg4323.t1,-1,1
Parkes_jg5578.t1,-1,1
SymirrSAG2036_jg3567.t1,-1,1
ApalobSAG2145_jg6597.t1,-1,1
Dunsal_Dusal.1160s00003.1.v1.0,-1,1
MyrbisSAG2043_jg1138.t1,-1,1
EllbilSAG24580_jg4652.t1,-1,1
Astglo_Aster-03039,-1,1
Botbra_Bobra.0072s0013.1.v2.1,-1,1
MyrbisSAG2043_jg271.t1,-1,1
Astglo_Aster-04207,-1,1
Monneg_rna-XM_014038323.1,-1,1
Prowic_jg3906.t1,-1,1
AuxproUTEX25_rna-gnl|WGS_QOKY|APUTEX25_00000317-RA,-1,1
Parkes_jg1059.t1,-1,1
TrespOTU1_jg8261.t1,-1,1
TrespOTU5_jg10001.t1,-1,1
Miccon24180_rna-gnl|WGS_LHPF|mrna.C2E20_0808,-1,1
Monneg_rna-XM_014042823.1,-1,1
Chrzof_Cz14g18270.t1.v5.2.3,-1,1
MyrbiaSAG882_k69_Locus_392_Transcript_5_1.p2,-1,1
TrespOTU1_jg2793.t1,-1,1
TrespOTU5_jg6489.t1,-1,1
TrespOTU5_jg899.t1,-1,1
TrespOTU3_jg95.t1,-1,1
DilproSAG2392_k25_Locus_2823_Transcript_1_1.p2,-1,1
Ulvmut_UM010_0149.1,-1,1
Ulvmut_UM010_0150.1,-1,1
UlvproYS2018_jg2773.t1,-1,1
ApalobSAG2145_jg3826.t1,-1,1
ApafusSAG2523_jg4664.t1,-1,1
Dunsal_Dusal.0003s00035.1.v1.0,-1,1
SymirrSAG2036_jg3570.t1,-1,1
Astglo_Aster-01872,-1,1
SymirrSAG2036_jg2005.t1,-1,1
Chrzof_Cz14g02090.t1.v5.2.3,-1,1
CocpriSAG2167_jg1527.t1,-1,1
SymirrSAG2036_jg8648.t1,-1,1
EllbilSAG24580_jg1371.t1,-1,1
MyrbisSAG2043_jg9987.t1,-1,1
PicspRCC4223_RCC4223.03g05050.1,-1,1
TrespOTU3_jg1788.t1,-1,1
CocsubC169_rna-gnl|jgi|COCSUDRAFT_mRNA48071,-1,1
Chrzof_Cz03g27120.t1.v5.2.3,-1,1
TrespTZW2008_jg785.t1,-1,1
TrespOTU3_jg10825.t1,-1,1
TrespOTU1_jg7829.t1,-1,1
TrespOTU5_jg3508.t1,-1,1
Botbra_Bobra.200_1s0048.1.v2.1,-1,1
Astglo_e_gw1.00114.177.1_t,-1,1
TrespTZW2008_jg8119.t1,1,1
Parkes_jg1067.t1,-1,1
Auxpro_rna-XM_011399470.1,-1,1
MyrbiaSAG882_k49_Locus_2902_Transcript_4_1.p1,-1,1
MyrbiaSAG882_k55_Locus_2891_Transcript_4_1.p1,-1,1
EllbilSAG24580_jg8389.t1,-1,1
CocpriSAG2167_jg4513.t1,-1,1
CocsubC169_rna-gnl|jgi|COCSUDRAFT_mRNA32898,-1,1
EllbilSAG24580_jg8447.t1,-1,1
TrespTZW2008_jg1226.t1,-1,1
Monneg_rna-XM_014050506.1,-1,1
Volcar_Vocar.0015s0192.1.v2.1,-1,1
Botbra_Bobra.0056s0040.1.v2.1,-1,1
TrespOTU5_jg9460.t1,-1,1
CocsubC169_rna-gnl|jgi|COCSUDRAFT_mRNA53207,-1,1
ApafusSAG2523_jg8990.t1,-1,1
TrespOTU3_jg7562.t1,-1,1
Auxpro_rna-XM_011399469.1,-1,1
SymirrSAG2036_jg7041.t1,-1,1
MicpusNOUM17_mRNA3788,-1,1
DilpetSAG2240_k69_Locus_2201_Transcript_2_1.p1,-1,1
Pracol_PRCOL_00004734-RA,-1,1
Batpra_rna-XM_007509287.1,-1,1
Osttau_mRNA_5493,-1,1
Ulvmut_UM048_0054.1,-1,1
Micpus1545_53926.3.0.228,-1,1
ApafusSAG2523_jg330.t1,-1,1
MyrbiaSAG882_k69_Locus_1658_Transcript_2_1.p1,-1,1
Chrzof_Cz01g30180.t1.v5.2.3,-1,1
MyrbiaSAG882_k25_Locus_411_Transcript_1_1.p1,-1,1
Dunsal_Dusal.0472s00006.1.v1.0,-1,1
MyrbisSAG2043_jg887.t1,-1,1
Volcar_Vocar.0017s0183.1.v2.1,-1,1
MyrbisSAG2043_jg425.t1,-1,1
ApalobSAG2145_jg6746.t1,-1,1
ApafusSAG2523_jg3021.t1,-1,1
TrespTZW2008_jg10362.t1,-1,1
ApafusSAG2523_jg4944.t1,-1,1
ApafusSAG2523_jg11207.t1,-1,1
Prowic_jg8756.t2,-1,1
TrespTZW2008_jg144.t1,1,-1
TrespOTU1_jg8617.t1,-1,1
TrespTZW2008_jg7105.t1,1,1
Dunsal_Dusal.0302s00019.1.v1.0,-1,1
Ostluc_8326.2.0.231,-1,1
TrespTZW2008_jg5620.t2,1,-1
ApalobSAG2145_jg3825.t1,-1,1
ApalobSAG2145_jg2068.t1,-1,1
CocpriSAG2167_jg2237.t1,-1,1
CocsubC169_rna-gnl|jgi|COCSUDRAFT_mRNA64445,-1,1
MyrbisSAG2043_jg6712.t1,-1,1
Botbra_Bobra.0072s0014.1.v2.1,-1,1
DilproSAG2392_CL1841Contig1_1.p1,-1,1
TrespTZW2008_jg8710.t1,1,-1
TrespOTU3_jg5811.t1,-1,1
UlvproYS2018_jg7744.t1,-1,1
TrespTZW2008_jg7383.t1,1,-1
```
