## Supplementary Data 12 for "Phylogenomics reveals the evolutionary origins of lichenization in chlorophyte algae": IPR004307_lineages_color_itol.txt

```
TREE_COLORS
SEPARATOR SPACE
DATA
TrespTZW2008_jg1918.t1 label #1C6DD0 bold 2
TrespOTU3_jg630.t1 label #1C6DD0 bold 2
TrespOTU1_jg4846.t1 label #1C6DD0 bold 2
EllbilSAG24580_jg8322.t1 label #1C6DD0 bold 2
CocpriSAG2167_jg2575.t1 label #1C6DD0 bold 2
MyrbiaSAG882_k69_Locus_6324_Transcript_2_1.p1 label #1C6DD0 bold 2
Astglo_Aster-05331 label #1C6DD0 bold 2
TrespOTU5_jg7578.t1 label #1C6DD0 bold 2
DilpetSAG2240_k25_Locus_427_Transcript_3_1.p1 label #CD1818 bold 2
TrespTZW2008_jg9788.t1 label #1C6DD0 bold 2
MyrbiaSAG882_CL1Contig114_1.p2 label #1C6DD0 bold 2
Astglo_gw1.00107.214.1_t label #1C6DD0 bold 2
CocpriSAG2167_jg2232.t1 label #1C6DD0 bold 2
TrespOTU1_jg7818.t1 label #1C6DD0 bold 2
TrespOTU5_jg3412.t2 label #1C6DD0 bold 2
TrespOTU3_jg10501.t1 label #1C6DD0 bold 2
ApafusSAG2523_jg4665.t1 label #1C6DD0 bold 2
ApafusSAG2523_jg7052.t1 label #1C6DD0 bold 2
ApafusSAG2523_jg5152.t1 label #1C6DD0 bold 2
EllbilSAG24580_jg7624.t1 label #1C6DD0 bold 2
MyrbiaSAG882_k55_Locus_3975_Transcript_2_1.p1 label #1C6DD0 bold 2
TrespOTU5_jg7596.t1 label #1C6DD0 bold 2
ApafusSAG2523_jg3030.t1 label #1C6DD0 bold 2
TrespOTU1_jg815.t1 label #1C6DD0 bold 2
TrespOTU5_jg906.t1 label #1C6DD0 bold 2
Astglo_e_gw1.00120.48.1_t label #1C6DD0 bold 2
MyrbiaSAG882_k25_Locus_3943_Transcript_3_1.p1 label #1C6DD0 bold 2
TrespTZW2008_jg10354.t1 label #1C6DD0 bold 2
TrespOTU3_jg100.t1 label #1C6DD0 bold 2
EllbilSAG24580_jg4118.t1 label #1C6DD0 bold 2
MyrbiaSAG882_k31_Locus_1165_Transcript_2_1.p1 label #1C6DD0 bold 2
CocpriSAG2167_jg7798.t1 label #1C6DD0 bold 2
EllbilSAG24580_jg7568.t1 label #1C6DD0 bold 2
DilpetSAG2240_k49_Locus_4040_Transcript_4_1.p1 label #CD1818 bold 2
CocpriSAG2167_jg1407.t1 label #1C6DD0 bold 2
ApafusSAG2523_jg2322.t1 label #1C6DD0 bold 2
MyrbiaSAG882_k31_Locus_2798_Transcript_10_1.p1 label #1C6DD0 bold 2
MyrbiaSAG882_k25_Locus_2255_Transcript_6_1.p1 label #1C6DD0 bold 2
TrespOTU1_jg6248.t1 label #1C6DD0 bold 2
TrespTZW2008_jg8641.t2 label #1C6DD0 bold 2
ApafusSAG2523_jg10118.t1 label #1C6DD0 bold 2
Astglo_Aster-06382 label #1C6DD0 bold 2
ApafusSAG2523_jg12087.t1 label #1C6DD0 bold 2
TrespOTU1_jg1011.t1 label #1C6DD0 bold 2
EllbilSAG24580_jg4707.t1 label #1C6DD0 bold 2
CocpriSAG2167_jg1173.t1 label #1C6DD0 bold 2
TrespOTU3_jg2480.t1 label #1C6DD0 bold 2
TrespOTU5_jg3682.t1 label #1C6DD0 bold 2
TrespTZW2008_jg1902.t1 label #1C6DD0 bold 2
TrespOTU5_jg1516.t1 label #1C6DD0 bold 2
TrespOTU5_jg5577.t1 label #1C6DD0 bold 2
TrespOTU3_jg947.t1 label #1C6DD0 bold 2
ApafusSAG2523_jg9670.t2 label #1C6DD0 bold 2
DilpetSAG2240_CL3813Contig1_1.p1 label #CD1818 bold 2
DilpetSAG2240_k25_Locus_2344_Transcript_9_1.p1 label #CD1818 bold 2
CocpriSAG2167_jg2286.t1 label #1C6DD0 bold 2
EllbilSAG24580_jg3161.t1 label #1C6DD0 bold 2
MyrbiaSAG882_k37_Locus_5625_Transcript_2_1.p1 label #1C6DD0 bold 2
TrespOTU1_jg9761.t1 label #1C6DD0 bold 2
TrespTZW2008_jg9990.t1 label #1C6DD0 bold 2
TrespOTU5_jg1847.t1 label #1C6DD0 bold 2
TrespOTU3_jg6854.t1 label #1C6DD0 bold 2
TrespOTU1_jg11236.t1 label #1C6DD0 bold 2
ApafusSAG2523_jg7741.t1 label #1C6DD0 bold 2
CocpriSAG2167_jg9416.t1 label #1C6DD0 bold 2
Astglo_Aster-00065 label #1C6DD0 bold 2
DilpetSAG2240_k49_Locus_3885_Transcript_5_1.p2 label #CD1818 bold 2
DilpetSAG2240_k49_Locus_2673_Transcript_13_1.p1 label #CD1818 bold 2
DilpetSAG2240_k43_Locus_3897_Transcript_6_1.p2 label #CD1818 bold 2
ApafusSAG2523_jg3789.t1 label #1C6DD0 bold 2
ApafusSAG2523_jg6771.t1 label #1C6DD0 bold 2
ApafusSAG2523_jg11720.t1 label #1C6DD0 bold 2
DilpetSAG2240_k43_Locus_3003_Transcript_1_1.p1 label #CD1818 bold 2
CocpriSAG2167_jg7223.t1 label #1C6DD0 bold 2
EllbilSAG24580_jg1981.t1 label #1C6DD0 bold 2
EllbilSAG24580_jg1860.t1 label #1C6DD0 bold 2
Astglo_e_gw1.00105.68.1_t label #1C6DD0 bold 2
TrespOTU1_jg9985.t1 label #1C6DD0 bold 2
TrespOTU5_jg10369.t1 label #1C6DD0 bold 2
TrespTZW2008_jg8331.t1 label #1C6DD0 bold 2
TrespOTU3_jg2001.t1 label #1C6DD0 bold 2
MyrbiaSAG882_CL99Contig1_1.p1 label #1C6DD0 bold 2
CocpriSAG2167_jg30.t1 label #1C6DD0 bold 2
DilpetSAG2240_k25_Locus_9207_Transcript_1_1.p1 label #CD1818 bold 2
DilpetSAG2240_CL1Contig401_1.p1 label #CD1818 bold 2
EllbilSAG24580_jg1438.t1 label #1C6DD0 bold 2
CocpriSAG2167_jg5385.t1 label #1C6DD0 bold 2
CocpriSAG2167_jg5523.t1 label #1C6DD0 bold 2
CocpriSAG2167_jg9388.t1 label #1C6DD0 bold 2
CocpriSAG2167_jg7220.t1 label #1C6DD0 bold 2
CocpriSAG2167_jg9443.t1 label #1C6DD0 bold 2
CocpriSAG2167_jg9372.t1 label #1C6DD0 bold 2
CocpriSAG2167_jg9378.t1 label #1C6DD0 bold 2
EllbilSAG24580_jg1999.t1 label #1C6DD0 bold 2
EllbilSAG24580_jg1917.t1 label #1C6DD0 bold 2
EllbilSAG24580_jg7302.t1 label #1C6DD0 bold 2
EllbilSAG24580_jg1971.t1 label #1C6DD0 bold 2
EllbilSAG24580_jg7805.t1 label #1C6DD0 bold 2
TrespOTU5_jg11340.t1 label #1C6DD0 bold 2
TrespOTU5_jg11479.t1 label #1C6DD0 bold 2
TrespOTU5_jg514.t1 label #1C6DD0 bold 2
TrespOTU1_jg11404.t1 label #1C6DD0 bold 2
TrespOTU5_jg8091.t1 label #1C6DD0 bold 2
TrespOTU5_jg1710.t1 label #1C6DD0 bold 2
TrespOTU1_jg8871.t1 label #1C6DD0 bold 2
TrespOTU5_jg11504.t1 label #1C6DD0 bold 2
TrespOTU3_jg2463.t1 label #1C6DD0 bold 2
TrespOTU3_jg5447.t1 label #1C6DD0 bold 2
TrespOTU5_jg11236.t1 label #1C6DD0 bold 2
TrespOTU3_jg6123.t1 label #1C6DD0 bold 2
TrespOTU1_jg8525.t1 label #1C6DD0 bold 2
TrespOTU5_jg3447.t1 label #1C6DD0 bold 2
TrespOTU3_jg4947.t1 label #1C6DD0 bold 2
TrespOTU5_jg3700.t1 label #1C6DD0 bold 2
TrespOTU3_jg7115.t1 label #1C6DD0 bold 2
TrespOTU3_jg7101.t1 label #1C6DD0 bold 2
TrespOTU1_jg10297.t1 label #1C6DD0 bold 2
TrespOTU3_jg4129.t1 label #1C6DD0 bold 2
TrespOTU1_jg6254.t1 label #1C6DD0 bold 2
TrespOTU5_jg1723.t1 label #1C6DD0 bold 2
TrespOTU1_jg11389.t1 label #1C6DD0 bold 2
TrespOTU1_jg11495.t1 label #1C6DD0 bold 2
TrespOTU1_jg5723.t2 label #1C6DD0 bold 2
TrespOTU3_jg334.t1 label #1C6DD0 bold 2
TrespTZW2008_jg4391.t1 label #1C6DD0 bold 2
TrespTZW2008_jg5583.t1 label #1C6DD0 bold 2
TrespTZW2008_jg6178.t1 label #1C6DD0 bold 2
TrespTZW2008_jg6428.t1 label #1C6DD0 bold 2
TrespTZW2008_jg1482.t1 label #1C6DD0 bold 2
TrespTZW2008_jg8695.t1 label #1C6DD0 bold 2
TrespTZW2008_jg7930.t1 label #1C6DD0 bold 2
TrespTZW2008_jg9973.t1 label #1C6DD0 bold 2
TrespOTU5_jg1862.t1 label #1C6DD0 bold 2
Astglo_e_gw1.00079.290.1_t label #1C6DD0 bold 2
Astglo_e_gw1.00040.170.1_t label #1C6DD0 bold 2
Astglo_e_gw1.00043.41.1_t label #1C6DD0 bold 2
Astglo_e_gw1.00121.15.1_t label #1C6DD0 bold 2
Astglo_e_gw1.00014.20.1_t label #1C6DD0 bold 2
MyrbiaSAG882_k65_Locus_6019_Transcript_5_1.p1 label #1C6DD0 bold 2
Astglo_Aster-01664 label #1C6DD0 bold 2
TrespOTU1_jg11220.t1 label #1C6DD0 bold 2
TrespOTU3_jg6869.t1 label #1C6DD0 bold 2
Astglo_Aster-06848 label #1C6DD0 bold 2
CocpriSAG2167_jg5325.t1 label #1C6DD0 bold 2
TrespTZW2008_jg4647.t1 label #1C6DD0 bold 2
TrespOTU1_jg11928.t1 label #1C6DD0 bold 2
TrespOTU3_jg9284.t1 label #1C6DD0 bold 2
MyrbiaSAG882_k25_Locus_5075_Transcript_9_1.p1 label #1C6DD0 bold 2
EllbilSAG24580_jg6011.t1 label #1C6DD0 bold 2
TrespOTU5_jg6316.t1 label #1C6DD0 bold 2
Astglo_Aster-x1366 label #1C6DD0 bold 2
ApafusSAG2523_jg6538.t1 label #1C6DD0 bold 2
TrespOTU3_jg4932.t1 label #1C6DD0 bold 2
MyrbiaSAG882_k25_Locus_559_Transcript_5_1.p1 label #1C6DD0 bold 2
TrespOTU3_jg5758.t1 label #1C6DD0 bold 2
TrespOTU1_jg3227.t1 label #1C6DD0 bold 2
TrespOTU5_jg1612.t1 label #1C6DD0 bold 2
TrespOTU1_jg11117.t1 label #1C6DD0 bold 2
TrespOTU5_jg3709.t1 label #1C6DD0 bold 2
TrespTZW2008_jg8622.t1 label #1C6DD0 bold 2
Astglo_fgenesh1_pg.00038_23_9_t label #1C6DD0 bold 2
MyrbiaSAG882_k25_Locus_6640_Transcript_5_1.p1 label #1C6DD0 bold 2
EllbilSAG24580_jg4190.t1 label #1C6DD0 bold 2
TrespOTU3_jg2451.t1 label #1C6DD0 bold 2
TrespOTU5_jg11214.t1 label #1C6DD0 bold 2
TrespTZW2008_jg5116.t1 label #1C6DD0 bold 2
TrespOTU1_jg12632.t1 label #1C6DD0 bold 2
DilpetSAG2240_k25_Locus_3944_Transcript_10_1.p1 label #CD1818 bold 2
TrespTZW2008_jg10353.t1 label #1C6DD0 bold 2
TrespOTU3_jg101.t1 label #1C6DD0 bold 2
ApafusSAG2523_jg9583.t1 label #1C6DD0 bold 2
EllbilSAG24580_jg5467.t1 label #1C6DD0 bold 2
MyrbiaSAG882_k25_Locus_960_Transcript_1_1.p1 label #1C6DD0 bold 2
DilpetSAG2240_k55_Locus_3079_Transcript_5_1.p1 label #CD1818 bold 2
MyrbiaSAG882_k49_Locus_3646_Transcript_1_1.p1 label #1C6DD0 bold 2
TrespOTU3_jg1787.t1 label #1C6DD0 bold 2
TrespOTU1_jg2792.t1 label #1C6DD0 bold 2
TrespOTU5_jg6487.t1 label #1C6DD0 bold 2
CocpriSAG2167_jg4877.t1 label #1C6DD0 bold 2
DilpetSAG2240_k31_Locus_5980_Transcript_2_1.p1 label #CD1818 bold 2
TrespTZW2008_jg5936.t1 label #1C6DD0 bold 2
EllbilSAG24580_jg5431.t1 label #1C6DD0 bold 2
ApafusSAG2523_jg4188.t1 label #1C6DD0 bold 2
EllbilSAG24580_jg82.t1 label #1C6DD0 bold 2
CocpriSAG2167_jg4168.t2 label #1C6DD0 bold 2
ApafusSAG2523_jg10069.t1 label #1C6DD0 bold 2
MyrbiaSAG882_k25_Locus_1349_Transcript_3_1.p1 label #1C6DD0 bold 2
Astglo_Aster-02077 label #1C6DD0 bold 2
TrespOTU5_jg9422.t1 label #1C6DD0 bold 2
TrespOTU5_jg9632.t1 label #1C6DD0 bold 2
TrespOTU3_jg7528.t1 label #1C6DD0 bold 2
TrespTZW2008_jg1251.t1 label #1C6DD0 bold 2
Astglo_Aster-04779 label #1C6DD0 bold 2
Astglo_fgenesh1_pg.00088_23_51_t label #1C6DD0 bold 2
DilpetSAG2240_k37_Locus_114_Transcript_9_1.p1 label #CD1818 bold 2
CocpriSAG2167_jg2999.t1 label #1C6DD0 bold 2
ApafusSAG2523_jg2985.t1 label #1C6DD0 bold 2
ApafusSAG2523_jg10437.t1 label #1C6DD0 bold 2
DilpetSAG2240_CL1443Contig1_1.p1 label #CD1818 bold 2
TrespOTU1_jg6242.t1 label #1C6DD0 bold 2
CocpriSAG2167_jg4323.t1 label #1C6DD0 bold 2
EllbilSAG24580_jg4652.t1 label #1C6DD0 bold 2
Astglo_Aster-03039 label #1C6DD0 bold 2
Astglo_Aster-04207 label #1C6DD0 bold 2
TrespOTU1_jg8261.t1 label #1C6DD0 bold 2
TrespOTU5_jg10001.t1 label #1C6DD0 bold 2
MyrbiaSAG882_k69_Locus_392_Transcript_5_1.p2 label #1C6DD0 bold 2
TrespOTU1_jg2793.t1 label #1C6DD0 bold 2
TrespOTU5_jg6489.t1 label #1C6DD0 bold 2
TrespOTU5_jg899.t1 label #1C6DD0 bold 2
TrespOTU3_jg95.t1 label #1C6DD0 bold 2
ApafusSAG2523_jg4664.t1 label #1C6DD0 bold 2
Astglo_Aster-01872 label #1C6DD0 bold 2
CocpriSAG2167_jg1527.t1 label #1C6DD0 bold 2
EllbilSAG24580_jg1371.t1 label #1C6DD0 bold 2
TrespOTU3_jg1788.t1 label #1C6DD0 bold 2
TrespTZW2008_jg785.t1 label #1C6DD0 bold 2
TrespOTU3_jg10825.t1 label #1C6DD0 bold 2
TrespOTU1_jg7829.t1 label #1C6DD0 bold 2
TrespOTU5_jg3508.t1 label #1C6DD0 bold 2
Astglo_e_gw1.00114.177.1_t label #1C6DD0 bold 2
TrespTZW2008_jg8119.t1 label #1C6DD0 bold 2
MyrbiaSAG882_k49_Locus_2902_Transcript_4_1.p1 label #1C6DD0 bold 2
MyrbiaSAG882_k55_Locus_2891_Transcript_4_1.p1 label #1C6DD0 bold 2
EllbilSAG24580_jg8389.t1 label #1C6DD0 bold 2
CocpriSAG2167_jg4513.t1 label #1C6DD0 bold 2
EllbilSAG24580_jg8447.t1 label #1C6DD0 bold 2
TrespTZW2008_jg1226.t1 label #1C6DD0 bold 2
TrespOTU5_jg9460.t1 label #1C6DD0 bold 2
ApafusSAG2523_jg8990.t1 label #1C6DD0 bold 2
TrespOTU3_jg7562.t1 label #1C6DD0 bold 2
DilpetSAG2240_k69_Locus_2201_Transcript_2_1.p1 label #CD1818 bold 2
ApafusSAG2523_jg330.t1 label #1C6DD0 bold 2
MyrbiaSAG882_k69_Locus_1658_Transcript_2_1.p1 label #1C6DD0 bold 2
MyrbiaSAG882_k25_Locus_411_Transcript_1_1.p1 label #1C6DD0 bold 2
CocpriSAG2167_jg2603.t1 label #1C6DD0 bold 2
ApafusSAG2523_jg7592.t1 label #1C6DD0 bold 2
TrespTZW2008_jg4097.t1 label #1C6DD0 bold 2
EllbilSAG24580_jg5327.t1 label #1C6DD0 bold 2
ApafusSAG2523_jg7665.t1 label #1C6DD0 bold 2
ApafusSAG2523_jg8863.t1 label #1C6DD0 bold 2
TrespOTU1_jg1815.t1 label #1C6DD0 bold 2
ApafusSAG2523_jg3021.t1 label #1C6DD0 bold 2
EllbilSAG24580_jg1668.t2 label #1C6DD0 bold 2
Astglo_fgenesh1_pg.00149_23_28_t label #1C6DD0 bold 2
DilpetSAG2240_k31_Locus_149_Transcript_4_1.p1 label #CD1818 bold 2
TrespOTU5_jg4816.t1 label #1C6DD0 bold 2
MyrbiaSAG882_k25_Locus_3397_Transcript_2_1.p1 label #1C6DD0 bold 2
Astglo_gw1.00004.47.1_t label #1C6DD0 bold 2
TrespTZW2008_jg10362.t1 label #1C6DD0 bold 2
CocpriSAG2167_jg5985.t1 label #1C6DD0 bold 2
CocpriSAG2167_jg3669.t1 label #1C6DD0 bold 2
TrespTZW2008_jg10493.t1 label #1C6DD0 bold 2
TrespOTU3_jg5335.t2 label #1C6DD0 bold 2
TrespOTU1_jg2726.t1 label #1C6DD0 bold 2
TrespOTU3_jg7231.t2 label #1C6DD0 bold 2
MyrbiaSAG882_k31_Locus_377_Transcript_1_1.p1 label #1C6DD0 bold 2
Astglo_e_gw1.00120.31.1_t label #1C6DD0 bold 2
MyrbiaSAG882_k37_Locus_3758_Transcript_5_1.p1 label #1C6DD0 bold 2
CocpriSAG2167_jg1487.t1 label #1C6DD0 bold 2
ApafusSAG2523_jg4944.t1 label #1C6DD0 bold 2
ApafusSAG2523_jg11207.t1 label #1C6DD0 bold 2
TrespOTU1_jg813.t2 label #1C6DD0 bold 2
TrespOTU5_jg908.t1 label #1C6DD0 bold 2
EllbilSAG24580_jg4124.t1 label #1C6DD0 bold 2
EllbilSAG24580_jg3625.t1 label #1C6DD0 bold 2
ApafusSAG2523_jg9523.t1 label #1C6DD0 bold 2
DilpetSAG2240_k65_Locus_6268_Transcript_12_1.p1 label #CD1818 bold 2
CocpriSAG2167_jg5239.t1 label #1C6DD0 bold 2
TrespOTU5_jg6411.t1 label #1C6DD0 bold 2
TrespOTU1_jg4058.t1 label #1C6DD0 bold 2
TrespOTU3_jg6631.t1 label #1C6DD0 bold 2
Astglo_fgenesh1_pm.00052_23_8_t label #1C6DD0 bold 2
CocpriSAG2167_jg3698.t1 label #1C6DD0 bold 2
TrespOTU1_jg3333.t1 label #1C6DD0 bold 2
Astglo_Aster-04177 label #1C6DD0 bold 2
EllbilSAG24580_jg5505.t1 label #1C6DD0 bold 2
TrespOTU1_jg10078.t1 label #1C6DD0 bold 2
EllbilSAG24580_jg6541.t1 label #1C6DD0 bold 2
Astglo_fgenesh1_pg.00146_23_32_t label #1C6DD0 bold 2
TrespOTU5_jg3450.t1 label #1C6DD0 bold 2
TrespOTU1_jg8522.t1 label #1C6DD0 bold 2
TrespOTU1_jg11401.t1 label #1C6DD0 bold 2
CocpriSAG2167_jg9380.t1 label #1C6DD0 bold 2
Astglo_e_gw1.00121.11.1_t label #1C6DD0 bold 2
TrespTZW2008_jg4394.t1 label #1C6DD0 bold 2
CocpriSAG2167_jg5526.t1 label #1C6DD0 bold 2
TrespOTU3_jg2460.t1 label #1C6DD0 bold 2
Astglo_e_gw1.00131.11.1_t label #1C6DD0 bold 2
TrespOTU5_jg517.t1 label #1C6DD0 bold 2
TrespOTU1_jg10294.t1 label #1C6DD0 bold 2
CocpriSAG2167_jg9391.t1 label #1C6DD0 bold 2
TrespOTU3_jg5445.t1 label #1C6DD0 bold 2
CocpriSAG2167_jg9336.t1 label #1C6DD0 bold 2
ApafusSAG2523_jg5278.t1 label #1C6DD0 bold 2
CocpriSAG2167_jg9446.t1 label #1C6DD0 bold 2
TrespOTU1_jg5665.t1 label #1C6DD0 bold 2
TrespTZW2008_jg5580.t1 label #1C6DD0 bold 2
ApafusSAG2523_jg7892.t1 label #1C6DD0 bold 2
TrespOTU3_jg4944.t1 label #1C6DD0 bold 2
Astglo_e_gw1.00014.14.1_t label #1C6DD0 bold 2
TrespOTU5_jg11476.t1 label #1C6DD0 bold 2
Astglo_e_gw1.00079.208.1_t label #1C6DD0 bold 2
TrespOTU1_jg6257.t1 label #1C6DD0 bold 2
CocpriSAG2167_jg9368.t1 label #1C6DD0 bold 2
TrespOTU5_jg8094.t1 label #1C6DD0 bold 2
TrespOTU1_jg11492.t1 label #1C6DD0 bold 2
TrespOTU3_jg7112.t1 label #1C6DD0 bold 2
TrespOTU1_jg11392.t1 label #1C6DD0 bold 2
ApafusSAG2523_jg6048.t1 label #1C6DD0 bold 2
TrespTZW2008_jg7927.t1 label #1C6DD0 bold 2
CocpriSAG2167_jg7217.t1 label #1C6DD0 bold 2
TrespTZW2008_jg6181.t1 label #1C6DD0 bold 2
TrespOTU3_jg7104.t1 label #1C6DD0 bold 2
MyrbiaSAG882_k55_Locus_7640_Transcript_11_1.p1 label #1C6DD0 bold 2
TrespOTU5_jg11233.t1 label #1C6DD0 bold 2
TrespOTU5_jg1720.t1 label #1C6DD0 bold 2
TrespTZW2008_jg6425.t1 label #1C6DD0 bold 2
TrespOTU3_jg331.t1 label #1C6DD0 bold 2
TrespOTU5_jg11507.t1 label #1C6DD0 bold 2
TrespOTU5_jg1713.t1 label #1C6DD0 bold 2
TrespOTU5_jg11343.t1 label #1C6DD0 bold 2
TrespOTU3_jg6120.t1 label #1C6DD0 bold 2
ApafusSAG2523_jg3791.t1 label #1C6DD0 bold 2
TrespOTU1_jg8868.t1 label #1C6DD0 bold 2
Astglo_Aster-01766 label #1C6DD0 bold 2
CocpriSAG2167_jg7226.t1 label #1C6DD0 bold 2
TrespOTU5_jg3703.t1 label #1C6DD0 bold 2
TrespOTU3_jg4126.t1 label #1C6DD0 bold 2
EllbilSAG24580_jg1441.t1 label #1C6DD0 bold 2
EllbilSAG24580_jg1984.t1 label #1C6DD0 bold 2
EllbilSAG24580_jg7305.t1 label #1C6DD0 bold 2
EllbilSAG24580_jg1968.t1 label #1C6DD0 bold 2
EllbilSAG24580_jg1996.t1 label #1C6DD0 bold 2
EllbilSAG24580_jg1948.t1 label #1C6DD0 bold 2
EllbilSAG24580_jg1920.t1 label #1C6DD0 bold 2
TrespOTU3_jg5468.t1 label #1C6DD0 bold 2
TrespTZW2008_jg144.t1 label #1C6DD0 bold 2
TrespOTU1_jg5691.t1 label #1C6DD0 bold 2
TrespOTU5_jg8068.t1 label #1C6DD0 bold 2
TrespOTU1_jg5720.t1 label #1C6DD0 bold 2
TrespTZW2008_jg6036.t2 label #1C6DD0 bold 2
CocpriSAG2167_jg6872.t1 label #1C6DD0 bold 2
Astglo_fgenesh1_pm.00080_23_1_t label #1C6DD0 bold 2
Astglo_fgenesh1_pm.00024_23_15_t label #1C6DD0 bold 2
TrespOTU1_jg11097.t2 label #1C6DD0 bold 2
DilpetSAG2240_k25_Locus_4338_Transcript_4_1.p3 label #CD1818 bold 2
TrespOTU1_jg8617.t1 label #1C6DD0 bold 2
TrespTZW2008_jg7105.t1 label #1C6DD0 bold 2
Astglo_gw1.00013.51.1_t label #1C6DD0 bold 2
Astglo_e_gw1.00152.3.1_t label #1C6DD0 bold 2
TrespTZW2008_jg5620.t2 label #1C6DD0 bold 2
CocpriSAG2167_jg2237.t1 label #1C6DD0 bold 2
ApafusSAG2523_jg10408.t1 label #1C6DD0 bold 2
CocpriSAG2167_jg8254.t1 label #1C6DD0 bold 2
EllbilSAG24580_jg7368.t1 label #1C6DD0 bold 2
MyrbiaSAG882_k25_Locus_4261_Transcript_4_1.p1 label #1C6DD0 bold 2
TrespOTU1_jg656.t1 label #1C6DD0 bold 2
TrespTZW2008_jg10329.t1 label #1C6DD0 bold 2
TrespOTU3_jg2620.t1 label #1C6DD0 bold 2
DilpetSAG2240_k55_Locus_1445_Transcript_1_1.p1 label #CD1818 bold 2
TrespOTU1_jg7606.t1 label #1C6DD0 bold 2
CocpriSAG2167_jg7014.t1 label #1C6DD0 bold 2
Astglo_Aster-01537 label #1C6DD0 bold 2
Astglo_Aster-01713 label #1C6DD0 bold 2
TrespOTU5_jg8912.t1 label #1C6DD0 bold 2
MyrbiaSAG882_CL251Contig1_1.p2 label #1C6DD0 bold 2
TrespOTU5_jg5187.t1 label #1C6DD0 bold 2
TrespOTU5_jg9149.t1 label #1C6DD0 bold 2
TrespOTU3_jg5950.t1 label #1C6DD0 bold 2
TrespOTU1_jg864.t1 label #1C6DD0 bold 2
TrespOTU3_jg1835.t1 label #1C6DD0 bold 2
TrespOTU5_jg546.t1 label #1C6DD0 bold 2
MyrbiaSAG882_k43_Locus_3465_Transcript_4_1.p1 label #1C6DD0 bold 2
CocpriSAG2167_jg4473.t1 label #1C6DD0 bold 2
MyrbiaSAG882_k25_Locus_5428_Transcript_5_1.p1 label #1C6DD0 bold 2
TrespTZW2008_jg8797.t2 label #1C6DD0 bold 2
TrespTZW2008_jg8710.t1 label #1C6DD0 bold 2
TrespOTU3_jg9225.t1 label #1C6DD0 bold 2
TrespOTU5_jg150.t1 label #1C6DD0 bold 2
TrespOTU5_jg9696.t1 label #1C6DD0 bold 2
TrespOTU3_jg946.t1 label #1C6DD0 bold 2
TrespOTU5_jg5578.t1 label #1C6DD0 bold 2
TrespOTU1_jg8836.t1 label #1C6DD0 bold 2
EllbilSAG24580_jg1367.t1 label #1C6DD0 bold 2
TrespOTU3_jg5811.t1 label #1C6DD0 bold 2
TrespOTU5_jg10000.t1 label #1C6DD0 bold 2
TrespOTU1_jg8262.t1 label #1C6DD0 bold 2
CocpriSAG2167_jg6057.t1 label #1C6DD0 bold 2
TrespTZW2008_jg8120.t1 label #1C6DD0 bold 2
ApafusSAG2523_jg8200.t1 label #1C6DD0 bold 2
Astglo_e_gw1.00149.52.1_t label #1C6DD0 bold 2
TrespOTU5_jg1535.t1 label #1C6DD0 bold 2
TrespTZW2008_jg7383.t1 label #1C6DD0 bold 2
TrespOTU1_jg673.t1 label #1C6DD0 bold 2
CocpriSAG2167_jg6208.t1 label #1C6DD0 bold 2
TrespTZW2008_jg9530.t1 label #1C6DD0 bold 2
EllbilSAG24580_jg239.t1 label #1C6DD0 bold 2
CocpriSAG2167_jg8554.t1 label #1C6DD0 bold 2
Prowic_jg4644.t1 label #1C6DD0 normal 1
ApalobSAG2145_jg2501.t1 label #1C6DD0 normal 1
Auxpro_rna-XM_011399771.1 label #1C6DD0 normal 1
SymirrSAG2036_jg762.t1 label #1C6DD0 normal 1
MyrbisSAG2043_jg7584.t1 label #1C6DD0 normal 1
CocsubC169_rna-gnl|jgi|COCSUDRAFT_mRNA33371 label #1C6DD0 normal 1
UlvproYS2018_jg5675.t1 label #CD1818 normal 1
DilproSAG2392_CL4510Contig1_1.p1 label #CD1818 normal 1
Ulvmut_UM015_0034.1 label #CD1818 normal 1
Volcar_Vocar.0030s0170.1.v2.1 label #FFC900 normal 1
Parkes_jg10138.t1 label #1C6DD0 normal 1
Botbra_Bobra.0173s0036.1.v2.1 label #1C6DD0 normal 1
PicspRCC4223_RCC4223.03g05870.1 label #1C6DD0 normal 1
Chrzof_UNPLg00446.t1.v5.2.3 label #FFC900 normal 1
Monneg_rna-XM_014046995.1 label #FFC900 normal 1
Micpus1545_34805.3.0.228 label #95CD41 normal 1
Ostluc_40586.2.0.231 label #95CD41 normal 1
AuxproUTEX25_rna-gnl|WGS_QOKY|APUTEX25_00003732-RA label #1C6DD0 normal 1
Chlvar_e_gw1.19.89.1 label #1C6DD0 normal 1
Osttau_mRNA_2697 label #95CD41 normal 1
Chlrei_Cre09.g393400.t1.2.v5.5 label #FFC900 normal 1
MicpusNOUM17_mRNA4638 label #95CD41 normal 1
Batpra_rna-XM_007511946.1 label #95CD41 normal 1
Dunsal_Dusal.0242s00014.1.v1.0 label #FFC900 normal 1
CocsubC169_rna-gnl|jgi|COCSUDRAFT_mRNA58884 label #1C6DD0 normal 1
DilproSAG2392_CL1Contig162_1.p1 label #CD1818 normal 1
Ulvmut_UM014_0041.1 label #CD1818 normal 1
UlvproYS2018_jg6851.t1 label #CD1818 normal 1
Volcar_Vocar.0022s0193.1.v2.1 label #FFC900 normal 1
MyrbisSAG2043_jg1136.t1 label #1C6DD0 normal 1
SymirrSAG2036_jg5911.t1 label #1C6DD0 normal 1
Botbra_Bobra.174_2s0070.1.v2.1 label #1C6DD0 normal 1
Botbra_Bobra.0173s0034.1.v2.1 label #1C6DD0 normal 1
PicspRCC4223_RCC4223.02g09000.1 label #1C6DD0 normal 1
Pracol_PRCOL_00002005-RA label #6D8299 normal 1
Ostluc_3898.2.0.231 label #95CD41 normal 1
Osttau_mRNA_3922 label #95CD41 normal 1
Parkes_jg2063.t1 label #1C6DD0 normal 1
Dunsal_Dusal.0058s00030.1.v1.0 label #FFC900 normal 1
Chlrei_Cre14.g624350.t1.2.v5.5 label #FFC900 normal 1
Batpra_rna-XM_007511473.1 label #95CD41 normal 1
MicpusNOUM17_mRNA6744 label #95CD41 normal 1
Batpra_rna-XM_007508236.1 label #95CD41 normal 1
Osttau_mRNA_6768 label #95CD41 normal 1
Prowic_jg1209.t1 label #1C6DD0 normal 1
ApalobSAG2145_jg3813.t1 label #1C6DD0 normal 1
Chrzof_Cz07g23050.t1.v5.2.3 label #FFC900 normal 1
Chlsor1602_rna-gnl|WGS_LHPG|mrna.C2E21_0163 label #1C6DD0 normal 1
Chlvar_estExt_Genewise1Plus.C_240261 label #1C6DD0 normal 1
Miccon24180_rna-gnl|WGS_LHPF|mrna.C2E20_3368 label #1C6DD0 normal 1
Micpus1545_157813.3.0.228 label #95CD41 normal 1
Micpus1545_125965.3.0.228 label #95CD41 normal 1
Ostluc_10269.2.0.231 label #95CD41 normal 1
MicpusNOUM17_mRNA5158 label #95CD41 normal 1
Prowic_jg8628.t1 label #1C6DD0 normal 1
AuxproUTEX25_rna-gnl|WGS_QOKY|APUTEX25_00003994-RA label #1C6DD0 normal 1
Auxpro_rna-XM_011401412.1 label #1C6DD0 normal 1
Chlsor1602_rna-gnl|WGS_LHPG|mrna.C2E21_0055 label #1C6DD0 normal 1
MyrbisSAG2043_jg1596.t2 label #1C6DD0 normal 1
ApalobSAG2145_jg7239.t1 label #1C6DD0 normal 1
Ostluc_17711.2.0.231 label #95CD41 normal 1
CocsubC169_rna-gnl|jgi|COCSUDRAFT_mRNA38139 label #1C6DD0 normal 1
Chlsor1602_rna-gnl|WGS_LHPG|mrna.C2E21_6658 label #1C6DD0 normal 1
Dunsal_Dusal.0147s00003.1.v1.0 label #FFC900 normal 1
CocsubC169_rna-gnl|jgi|COCSUDRAFT_mRNA13482 label #1C6DD0 normal 1
Auxpro_rna-XM_011402390.1 label #1C6DD0 normal 1
AuxproUTEX25_rna-gnl|WGS_QOKY|APUTEX25_00005149-RA label #1C6DD0 normal 1
Chlrei_Cre06.g307100.t1.1.v5.5 label #FFC900 normal 1
Volcar_Vocar.0015s0110.1.v2.1 label #FFC900 normal 1
Chlsor1602_rna-gnl|WGS_LHPG|mrna.C2E21_1987 label #1C6DD0 normal 1
Prowic_jg5912.t1 label #1C6DD0 normal 1
MyrbisSAG2043_jg9986.t1 label #1C6DD0 normal 1
Dunsal_Dusal.0055s00022.1.v1.0 label #FFC900 normal 1
PicspRCC4223_RCC4223.04g05920.1 label #1C6DD0 normal 1
Miccon24180_rna-gnl|WGS_LHPF|mrna.C2E20_5689 label #1C6DD0 normal 1
Chrzof_Cz08g30050.t1.v5.2.3 label #FFC900 normal 1
SymirrSAG2036_jg2570.t1 label #1C6DD0 normal 1
UlvproYS2018_jg2051.t1 label #CD1818 normal 1
DilproSAG2392_k25_Locus_5588_Transcript_3_1.p1 label #CD1818 normal 1
Botbra_Bobra.0014s0074.1.v2.1 label #1C6DD0 normal 1
SymirrSAG2036_jg2362.t1 label #1C6DD0 normal 1
ApalobSAG2145_jg2071.t1 label #1C6DD0 normal 1
Chlsor1602_rna-gnl|WGS_LHPG|mrna.C2E21_5440 label #1C6DD0 normal 1
Miccon24180_rna-gnl|WGS_LHPF|mrna.C2E20_1289 label #1C6DD0 normal 1
Chrzof_Cz09g29120.t1.v5.2.3 label #FFC900 normal 1
MicpusNOUM17_mRNA845 label #95CD41 normal 1
Miccon24180_rna-gnl|WGS_LHPF|mrna.C2E20_3203 label #1C6DD0 normal 1
Batpra_rna-XM_007511077.1 label #95CD41 normal 1
Micpus1545_13082.3.0.228 label #95CD41 normal 1
Prowic_jg8090.t1 label #1C6DD0 normal 1
Chlvar_estExt_Genewise1Plus.C_130010 label #1C6DD0 normal 1
Chlrei_Cre08.g367200.t1.1.v5.5 label #FFC900 normal 1
Auxpro_rna-XM_011402175.1 label #1C6DD0 normal 1
AuxproUTEX25_rna-gnl|WGS_QOKY|APUTEX25_00005667-RA label #1C6DD0 normal 1
Prowic_jg5583.t1 label #1C6DD0 normal 1
SymirrSAG2036_jg22.t1 label #1C6DD0 normal 1
Parkes_jg1490.t1 label #1C6DD0 normal 1
ApalobSAG2145_jg9449.t1 label #1C6DD0 normal 1
Botbra_Bobra.0041s0074.1.v2.1 label #1C6DD0 normal 1
MyrbisSAG2043_jg5743.t1 label #1C6DD0 normal 1
CocsubC169_rna-gnl|jgi|COCSUDRAFT_mRNA56884 label #1C6DD0 normal 1
Osttau_mRNA_1685 label #95CD41 normal 1
Volcar_Vocar.0020s0020.1.v2.1 label #FFC900 normal 1
Chlsor1602_rna-gnl|WGS_LHPG|mrna.C2E21_8279B label #1C6DD0 normal 1
UlvproYS2018_jg1163.t1 label #CD1818 normal 1
Chrzof_Cz08g03010.t1.v5.2.3 label #FFC900 normal 1
Monneg_rna-XM_014048349.1 label #FFC900 normal 1
Prowic_jg6101.t1 label #1C6DD0 normal 1
Chlvar_gw1.8.443.1 label #1C6DD0 normal 1
Botbra_Bobra.0056s0061.1.v2.1 label #1C6DD0 normal 1
AuxproUTEX25_rna-gnl|WGS_QOKY|APUTEX25_00004234-RA label #1C6DD0 normal 1
Chlvar_gw1.37.22.1 label #1C6DD0 normal 1
CocsubC169_rna-gnl|jgi|COCSUDRAFT_mRNA56678 label #1C6DD0 normal 1
ApalobSAG2145_jg5723.t1 label #1C6DD0 normal 1
UlvproYS2018_jg6734.t1 label #CD1818 normal 1
DilproSAG2392_k55_Locus_5349_Transcript_4_1.p1 label #CD1818 normal 1
CocsubC169_rna-gnl|jgi|COCSUDRAFT_mRNA52294 label #1C6DD0 normal 1
Miccon24180_rna-gnl|WGS_LHPF|mrna.C2E20_2381 label #1C6DD0 normal 1
UlvproYS2018_jg6735.t1 label #CD1818 normal 1
Chrzof_Cz18g09180.t1.v5.2.3 label #FFC900 normal 1
Parkes_jg11788.t1 label #1C6DD0 normal 1
Miccon24180_rna-gnl|WGS_LHPF|mrna.C2E20_8017 label #1C6DD0 normal 1
Miccon24180_rna-gnl|WGS_LHPF|mrna.C2E20_5388 label #1C6DD0 normal 1
Miccon24180_rna-gnl|WGS_LHPF|mrna.C2E20_8035 label #1C6DD0 normal 1
Parkes_jg10197.t1 label #1C6DD0 normal 1
Parkes_jg8390.t1 label #1C6DD0 normal 1
Parkes_jg10183.t1 label #1C6DD0 normal 1
Parkes_jg4259.t1 label #1C6DD0 normal 1
Parkes_jg8377.t1 label #1C6DD0 normal 1
Parkes_jg4268.t1 label #1C6DD0 normal 1
ApalobSAG2145_jg8938.t1 label #1C6DD0 normal 1
Batpra_rna-XM_007511547.1 label #95CD41 normal 1
Batpra_rna-XM_007515587.1 label #95CD41 normal 1
Batpra_rna-XM_007508475.1 label #95CD41 normal 1
MicpusNOUM17_mRNA5192 label #95CD41 normal 1
Micpus1545_12375.3.0.228 label #95CD41 normal 1
Micpus1545_201327.3.0.228 label #95CD41 normal 1
Micpus1545_202121.3.0.228 label #95CD41 normal 1
Ostluc_13304.2.0.231 label #95CD41 normal 1
Ostluc_13104.2.0.231 label #95CD41 normal 1
Ostluc_12803.2.0.231 label #95CD41 normal 1
Osttau_mRNA_1458 label #95CD41 normal 1
Osttau_mRNA_6968 label #95CD41 normal 1
Osttau_mRNA_2769 label #95CD41 normal 1
Pracol_PRCOL_00000124-RA label #6D8299 normal 1
Pracol_PRCOL_00006521-RA label #6D8299 normal 1
MicpusNOUM17_mRNA9863 label #95CD41 normal 1
MicpusNOUM17_mRNA2918 label #95CD41 normal 1
Miccon24180_rna-gnl|WGS_LHPF|mrna.C2E20_1351 label #1C6DD0 normal 1
CocsubC169_rna-gnl|jgi|COCSUDRAFT_mRNA9113 label #1C6DD0 normal 1
SymirrSAG2036_jg8358.t1 label #1C6DD0 normal 1
SymirrSAG2036_jg1550.t1 label #1C6DD0 normal 1
SymirrSAG2036_jg8862.t1 label #1C6DD0 normal 1
Monneg_rna-XM_014035055.1 label #FFC900 normal 1
Monneg_rna-XM_014047209.1 label #FFC900 normal 1
Monneg_rna-XM_014042140.1 label #FFC900 normal 1
Monneg_rna-XM_014044426.1 label #FFC900 normal 1
Monneg_rna-XM_014046182.1 label #FFC900 normal 1
AuxproUTEX25_rna-gnl|WGS_QOKY|APUTEX25_00004112-RA label #1C6DD0 normal 1
AuxproUTEX25_rna-gnl|WGS_QOKY|APUTEX25_00001923-RA label #1C6DD0 normal 1
AuxproUTEX25_rna-gnl|WGS_QOKY|APUTEX25_00000318-RA label #1C6DD0 normal 1
Auxpro_rna-XM_011400240.1 label #1C6DD0 normal 1
AuxproUTEX25_rna-gnl|WGS_QOKY|APUTEX25_00004064-RA label #1C6DD0 normal 1
Miccon24180_rna-gnl|WGS_LHPF|mrna.C2E20_4596 label #1C6DD0 normal 1
Miccon24180_rna-gnl|WGS_LHPF|mrna.C2E20_5477 label #1C6DD0 normal 1
Miccon24180_rna-gnl|WGS_LHPF|mrna.C2E20_4578 label #1C6DD0 normal 1
Miccon24180_rna-gnl|WGS_LHPF|mrna.C2E20_5443 label #1C6DD0 normal 1
Chlsor1602_rna-gnl|WGS_LHPG|mrna.C2E21_9091 label #1C6DD0 normal 1
Chlsor1602_rna-gnl|WGS_LHPG|mrna.C2E21_4058 label #1C6DD0 normal 1
Chlvar_e_gw1.28.78.1 label #1C6DD0 normal 1
Chlsor1602_rna-gnl|WGS_LHPG|mrna.C2E21_8032 label #1C6DD0 normal 1
Chlsor1602_rna-gnl|WGS_LHPG|mrna.C2E21_4031 label #1C6DD0 normal 1
Chlvar_e_gw1.35.108.1 label #1C6DD0 normal 1
Chlsor1602_rna-gnl|WGS_LHPG|mrna.C2E21_8098 label #1C6DD0 normal 1
Chlsor1602_rna-gnl|WGS_LHPG|mrna.C2E21_9088 label #1C6DD0 normal 1
Chlsor1602_rna-gnl|WGS_LHPG|mrna.C2E21_4012 label #1C6DD0 normal 1
Chlsor1602_rna-gnl|WGS_LHPG|mrna.C2E21_8050 label #1C6DD0 normal 1
Chlsor1602_rna-gnl|WGS_LHPG|mrna.C2E21_4168 label #1C6DD0 normal 1
Chlsor1602_rna-gnl|WGS_LHPG|mrna.C2E21_4106 label #1C6DD0 normal 1
Chlsor1602_rna-gnl|WGS_LHPG|mrna.C2E21_4068 label #1C6DD0 normal 1
Chlvar_fgenesh3_pg.C_scaffold_28000002 label #1C6DD0 normal 1
PicspRCC4223_RCC4223.01g10970.1 label #1C6DD0 normal 1
PicspRCC4223_RCC4223.02g03730.1 label #1C6DD0 normal 1
PicspRCC4223_RCC4223.03g06400.1 label #1C6DD0 normal 1
Miccon24180_rna-gnl|WGS_LHPF|mrna.C2E20_4556 label #1C6DD0 normal 1
Chlvar_fgenesh3_pg.C_scaffold_12000124 label #1C6DD0 normal 1
Chlsor1602_rna-gnl|WGS_LHPG|mrna.C2E21_8066 label #1C6DD0 normal 1
DilproSAG2392_k43_Locus_9967_Transcript_1_1.p1 label #CD1818 normal 1
Miccon24180_rna-gnl|WGS_LHPF|mrna.C2E20_7163 label #1C6DD0 normal 1
ApalobSAG2145_jg8629.t1 label #1C6DD0 normal 1
ApalobSAG2145_jg8069.t1 label #1C6DD0 normal 1
ApalobSAG2145_jg8589.t1 label #1C6DD0 normal 1
Dunsal_Dusal.0152s00023.1.v1.0 label #FFC900 normal 1
Dunsal_Dusal.0322s00008.1.v1.0 label #FFC900 normal 1
Dunsal_Dusal.0322s00015.1.v1.0 label #FFC900 normal 1
Dunsal_Dusal.0688s00003.1.v1.0 label #FFC900 normal 1
Dunsal_Dusal.0093s00005.1.v1.0 label #FFC900 normal 1
Dunsal_Dusal.0024s00012.1.v1.0 label #FFC900 normal 1
Dunsal_Dusal.0806s00004.1.v1.0 label #FFC900 normal 1
Dunsal_Dusal.0482s00010.1.v1.0 label #FFC900 normal 1
Dunsal_Dusal.0093s00037.1.v1.0 label #FFC900 normal 1
Dunsal_Dusal.0165s00017.1.v1.0 label #FFC900 normal 1
Dunsal_Dusal.0462s00014.1.v1.0 label #FFC900 normal 1
Dunsal_Dusal.0093s00031.1.v1.0 label #FFC900 normal 1
Dunsal_Dusal.0002s00036.1.v1.0 label #FFC900 normal 1
Chrzof_Cz16g12260.t1.v5.2.3 label #FFC900 normal 1
Ulvmut_UM041_0105.1 label #CD1818 normal 1
Chrzof_Cz18g11100.t1.v5.2.3 label #FFC900 normal 1
Chrzof_Cz02g02050.t1.v5.2.3 label #FFC900 normal 1
Chrzof_Cz07g08180.t1.v5.2.3 label #FFC900 normal 1
Chrzof_Cz08g27130.t1.v5.2.3 label #FFC900 normal 1
Chrzof_Cz05g04180.t1.v5.2.3 label #FFC900 normal 1
Botbra_Bobra.0237s0104.1.v2.1 label #1C6DD0 normal 1
Dunsal_Dusal.0165s00013.1.v1.0 label #FFC900 normal 1
Dunsal_Dusal.0165s00007.1.v1.0 label #FFC900 normal 1
UlvproYS2018_jg1878.t1 label #CD1818 normal 1
SymirrSAG2036_jg10011.t1 label #1C6DD0 normal 1
Ulvmut_UM008_0187.1 label #CD1818 normal 1
CocsubC169_rna-gnl|jgi|COCSUDRAFT_mRNA25614 label #1C6DD0 normal 1
Chlrei_Cre13.g567700.t1.2.v5.5 label #FFC900 normal 1
Volcar_Vocar.0001s1633.1.v2.1 label #FFC900 normal 1
Botbra_Bobra.0051s0060.1.v2.1 label #1C6DD0 normal 1
DilproSAG2392_k25_Locus_1332_Transcript_1_1.p2 label #CD1818 normal 1
ApalobSAG2145_jg8170.t1 label #1C6DD0 normal 1
Osttau_mRNA_3513 label #95CD41 normal 1
Batpra_rna-XM_007509178.1 label #95CD41 normal 1
MyrbisSAG2043_jg12301.t1 label #1C6DD0 normal 1
Chlvar_IGS.gm_1_00586 label #1C6DD0 normal 1
Parkes_jg5593.t1 label #1C6DD0 normal 1
Pracol_PRCOL_00003478-RA label #6D8299 normal 1
Micpus1545_27647.3.0.228 label #95CD41 normal 1
Ostluc_119619.2.0.231 label #95CD41 normal 1
MicpusNOUM17_mRNA6700 label #95CD41 normal 1
Monneg_rna-XM_014040150.1 label #FFC900 normal 1
Monneg_rna-XM_014047130.1 label #FFC900 normal 1
Chrzof_Cz06g37180.t1.v5.2.3 label #FFC900 normal 1
DilproSAG2392_k43_Locus_7691_Transcript_1_1.p2 label #CD1818 normal 1
Ulvmut_UM001_0551.1 label #CD1818 normal 1
Volcar_Vocar.0027s0138.1.v2.1 label #FFC900 normal 1
Volcar_Vocar.0027s0147.1.v2.1 label #FFC900 normal 1
Volcar_Vocar.0027s0144.1.v2.1 label #FFC900 normal 1
Chlrei_Cre17.g708550.t1.2.v5.5 label #FFC900 normal 1
Chlrei_Cre13.g590800.t1.2.v5.5 label #FFC900 normal 1
Chlrei_Cre06.g264950.t1.2.v5.5 label #FFC900 normal 1
Chlrei_Cre06.g268050.t1.2.v5.5 label #FFC900 normal 1
Chlrei_Cre06.g264750.t1.2.v5.5 label #FFC900 normal 1
Chlrei_Cre13.g591150.t1.2.v5.5 label #FFC900 normal 1
Chlrei_Cre06.g265350.t1.2.v5.5 label #FFC900 normal 1
Chlrei_Cre06.g266700.t1.2.v5.5 label #FFC900 normal 1
Chlrei_Cre12.g506250.t1.2.v5.5 label #FFC900 normal 1
Chlrei_Cre12.g504500.t1.2.v5.5 label #FFC900 normal 1
Chlrei_Cre06.g274800.t1.2.v5.5 label #FFC900 normal 1
Chlrei_Cre12.g505550.t1.2.v5.5 label #FFC900 normal 1
Chlrei_Cre06.g275850.t1.2.v5.5 label #FFC900 normal 1
Chlrei_Cre06.g273900.t1.2.v5.5 label #FFC900 normal 1
Chlrei_Cre06.g268300.t1.2.v5.5 label #FFC900 normal 1
Chlrei_Cre12.g504750.t1.2.v5.5 label #FFC900 normal 1
Chlrei_Cre06.g271350.t1.2.v5.5 label #FFC900 normal 1
Chlrei_Cre06.g276950.t1.2.v5.5 label #FFC900 normal 1
Chlrei_Cre17.g710400.t1.2.v5.5 label #FFC900 normal 1
Chlrei_Cre06.g276500.t1.2.v5.5 label #FFC900 normal 1
Chlrei_Cre06.g274200.t1.2.v5.5 label #FFC900 normal 1
Chlrei_Cre17.g711700.t1.2.v5.5 label #FFC900 normal 1
Chlrei_Cre13.g570100.t1.2.v5.5 label #FFC900 normal 1
Chlrei_Cre17.g714100.t1.2.v5.5 label #FFC900 normal 1
Chlrei_Cre17.g709200.t1.2.v5.5 label #FFC900 normal 1
Chlrei_Cre17.g713400.t1.2.v5.5 label #FFC900 normal 1
Chlrei_Cre17.g714500.t1.2.v5.5 label #FFC900 normal 1
Volcar_Vocar.0018s0027.1.v2.1 label #FFC900 normal 1
Volcar_Vocar.0016s0282.1.v2.1 label #FFC900 normal 1
Volcar_Vocar.0016s0271.1.v2.1 label #FFC900 normal 1
Volcar_Vocar.0006s0196.1.v2.1 label #FFC900 normal 1
Volcar_Vocar.0001s0880.1.v2.1 label #FFC900 normal 1
Volcar_Vocar.0001s0459.1.v2.1 label #FFC900 normal 1
Volcar_Vocar.0005s0054.1.v2.1 label #FFC900 normal 1
Volcar_Vocar.0002s0609.1.v2.1 label #FFC900 normal 1
Volcar_Vocar.0028s0100.1.v2.1 label #FFC900 normal 1
Volcar_Vocar.0002s0391.1.v2.1 label #FFC900 normal 1
Chlsor1602_rna-gnl|WGS_LHPG|mrna.C2E21_1054 label #1C6DD0 normal 1
CocsubC169_rna-gnl|jgi|COCSUDRAFT_mRNA18444 label #1C6DD0 normal 1
CocsubC169_rna-gnl|jgi|COCSUDRAFT_mRNA41814 label #1C6DD0 normal 1
CocsubC169_rna-gnl|jgi|COCSUDRAFT_mRNA19850 label #1C6DD0 normal 1
CocsubC169_rna-gnl|jgi|COCSUDRAFT_mRNA19898 label #1C6DD0 normal 1
CocsubC169_rna-gnl|jgi|COCSUDRAFT_mRNA19992 label #1C6DD0 normal 1
CocsubC169_rna-gnl|jgi|COCSUDRAFT_mRNA17011 label #1C6DD0 normal 1
CocsubC169_rna-gnl|jgi|COCSUDRAFT_mRNA37153 label #1C6DD0 normal 1
Botbra_Bobra.40_2s0028.1.v2.1 label #1C6DD0 normal 1
Botbra_Bobra.40_1s0085.1.v2.1 label #1C6DD0 normal 1
Botbra_Bobra.0313s0006.1.v2.1 label #1C6DD0 normal 1
Botbra_Bobra.40_1s0099.1.v2.1 label #1C6DD0 normal 1
Botbra_Bobra.40_2s0023.1.v2.1 label #1C6DD0 normal 1
Botbra_Bobra.0183s0013.1.v2.1 label #1C6DD0 normal 1
MyrbisSAG2043_jg10849.t1 label #1C6DD0 normal 1
MyrbisSAG2043_jg10615.t1 label #1C6DD0 normal 1
MyrbisSAG2043_jg10815.t1 label #1C6DD0 normal 1
MyrbisSAG2043_jg1895.t1 label #1C6DD0 normal 1
MyrbisSAG2043_jg10797.t1 label #1C6DD0 normal 1
MyrbisSAG2043_jg4930.t1 label #1C6DD0 normal 1
MyrbisSAG2043_jg1161.t1 label #1C6DD0 normal 1
MyrbisSAG2043_jg6803.t1 label #1C6DD0 normal 1
MyrbisSAG2043_jg10789.t1 label #1C6DD0 normal 1
MyrbisSAG2043_jg10841.t1 label #1C6DD0 normal 1
MyrbisSAG2043_jg10803.t1 label #1C6DD0 normal 1
MyrbisSAG2043_jg10811.t1 label #1C6DD0 normal 1
MyrbisSAG2043_jg7984.t1 label #1C6DD0 normal 1
MyrbisSAG2043_jg4887.t1 label #1C6DD0 normal 1
MyrbisSAG2043_jg4837.t1 label #1C6DD0 normal 1
MyrbisSAG2043_jg4847.t1 label #1C6DD0 normal 1
HelspATCC50920_rna-gnl|ubcbot|H632_c2724p0_mRNA label #1C6DD0 normal 1
Chrzof_Cz14g20200.t1.v5.2.3 label #FFC900 normal 1
Auxpro_rna-XM_011400184.1 label #1C6DD0 normal 1
HelspATCC50920_rna-gnl|ubcbot|H632_c3733p0_mRNA label #1C6DD0 normal 1
HelspATCC50920_rna-gnl|ubcbot|H632_c3686p0_mRNA label #1C6DD0 normal 1
HelspATCC50920_rna-gnl|ubcbot|H632_c3881p1_mRNA label #1C6DD0 normal 1
HelspATCC50920_rna-gnl|ubcbot|H632_c4204p0_mRNA label #1C6DD0 normal 1
Auxpro_rna-XM_011399794.1 label #1C6DD0 normal 1
AuxproUTEX25_rna-gnl|WGS_QOKY|APUTEX25_00003753-RA label #1C6DD0 normal 1
Auxpro_rna-XM_011400182.1 label #1C6DD0 normal 1
Auxpro_rna-XM_011403243.1 label #1C6DD0 normal 1
Auxpro_rna-XM_011399471.1 label #1C6DD0 normal 1
Auxpro_rna-XM_011398048.1 label #1C6DD0 normal 1
Prowic_jg4374.t1 label #1C6DD0 normal 1
Prowic_jg119.t1 label #1C6DD0 normal 1
Prowic_jg6589.t1 label #1C6DD0 normal 1
Prowic_jg2328.t1 label #1C6DD0 normal 1
Prowic_jg8972.t1 label #1C6DD0 normal 1
Prowic_jg4353.t1 label #1C6DD0 normal 1
Prowic_jg10108.t1 label #1C6DD0 normal 1
Chlsor1602_rna-gnl|WGS_LHPG|mrna.C2E21_5471 label #1C6DD0 normal 1
Miccon24180_rna-gnl|WGS_LHPF|mrna.C2E20_4474 label #1C6DD0 normal 1
Miccon24180_rna-gnl|WGS_LHPF|mrna.C2E20_4525 label #1C6DD0 normal 1
Miccon24180_rna-gnl|WGS_LHPF|mrna.C2E20_5451 label #1C6DD0 normal 1
Chlvar_fgenesh3_pg.C_scaffold_28000019 label #1C6DD0 normal 1
Auxpro_rna-XM_011403382.1 label #1C6DD0 normal 1
Chlvar_e_gw1.7.263.1 label #1C6DD0 normal 1
Chlvar_fgenesh3_pm.C_scaffold_1000033 label #1C6DD0 normal 1
PicspRCC4223_RCC4223.11g02060.1 label #1C6DD0 normal 1
SymirrSAG2036_jg5895.t1 label #1C6DD0 normal 1
Auxpro_rna-XM_011403440.1 label #1C6DD0 normal 1
Monneg_rna-XM_014049873.1 label #FFC900 normal 1
Chlvar_IGS.gm_18_00079 label #1C6DD0 normal 1
Prowic_jg5976.t1 label #1C6DD0 normal 1
Auxpro_rna-XM_011397637.1 label #1C6DD0 normal 1
Batpra_rna-XM_007509725.1 label #95CD41 normal 1
MicpusNOUM17_mRNA3449 label #95CD41 normal 1
HelspATCC50920_rna-gnl|ubcbot|H632_c247p0_mRNA label #1C6DD0 normal 1
Miccon24180_rna-gnl|WGS_LHPF|mrna.C2E20_0789 label #1C6DD0 normal 1
CocsubC169_rna-gnl|jgi|COCSUDRAFT_mRNA47713 label #1C6DD0 normal 1
SymirrSAG2036_jg2217.t1 label #1C6DD0 normal 1
Auxpro_rna-XM_011403463.1 label #1C6DD0 normal 1
AuxproUTEX25_rna-gnl|WGS_QOKY|APUTEX25_00001813-RA label #1C6DD0 normal 1
Chlvar_IGS.gm_18_00083 label #1C6DD0 normal 1
Chlsor1602_rna-gnl|WGS_LHPG|mrna.C2E21_1892 label #1C6DD0 normal 1
Prowic_jg9137.t1 label #1C6DD0 normal 1
ApalobSAG2145_jg9842.t1 label #1C6DD0 normal 1
Miccon24180_rna-gnl|WGS_LHPF|mrna.C2E20_8182B label #1C6DD0 normal 1
AuxproUTEX25_rna-gnl|WGS_QOKY|APUTEX25_00001793-RA label #1C6DD0 normal 1
Dunsal_Dusal.0813s00004.1.v1.0 label #FFC900 normal 1
Auxpro_rna-XM_011404079.1 label #1C6DD0 normal 1
PicspRCC4223_RCC4223.01g09450.1 label #1C6DD0 normal 1
Chlsor1602_rna-gnl|WGS_LHPG|mrna.C2E21_5335 label #1C6DD0 normal 1
Miccon24180_rna-gnl|WGS_LHPF|mrna.C2E20_3147 label #1C6DD0 normal 1
Chlrei_Cre03.g187700.t1.1.v5.5 label #FFC900 normal 1
Chlrei_Cre17.g745747.t1.1.v5.5 label #FFC900 normal 1
ApalobSAG2145_jg7232.t1 label #1C6DD0 normal 1
Chlrei_Cre10.g426050.t1.2.v5.5 label #FFC900 normal 1
ApalobSAG2145_jg2750.t1 label #1C6DD0 normal 1
Dunsal_Dusal.1339s00002.1.v1.0 label #FFC900 normal 1
Chlrei_Cre06.g265850.t1.1.v5.5 label #FFC900 normal 1
Volcar_Vocar.0002s0139.1.v2.1 label #FFC900 normal 1
Pracol_PRCOL_00004096-RA label #6D8299 normal 1
MyrbisSAG2043_jg12380.t1 label #1C6DD0 normal 1
CocsubC169_rna-gnl|jgi|COCSUDRAFT_mRNA65800 label #1C6DD0 normal 1
Chlsor1602_rna-gnl|WGS_LHPG|mrna.C2E21_2359 label #1C6DD0 normal 1
UlvproYS2018_jg2176.t1 label #CD1818 normal 1
Chlrei_Cre07.g347980.t1.1.v5.5 label #FFC900 normal 1
Volcar_Vocar.0025s0066.1.v2.1 label #FFC900 normal 1
Miccon24180_rna-gnl|WGS_LHPF|mrna.C2E20_9186 label #1C6DD0 normal 1
Pracol_PRCOL_00005416-RA label #6D8299 normal 1
Auxpro_rna-XM_011399437.1 label #1C6DD0 normal 1
Chlrei_Cre10.g433150.t1.2.v5.5 label #FFC900 normal 1
Monneg_rna-XM_014049511.1 label #FFC900 normal 1
Volcar_Vocar.0014s0144.1.v2.1 label #FFC900 normal 1
Chlrei_Cre24.g755497.t1.1.v5.5 label #FFC900 normal 1
Monneg_rna-XM_014039881.1 label #FFC900 normal 1
Monneg_rna-XM_014041796.1 label #FFC900 normal 1
AuxproUTEX25_rna-gnl|WGS_QOKY|APUTEX25_00000223-RA label #1C6DD0 normal 1
Monneg_rna-XM_014045734.1 label #FFC900 normal 1
Chrzof_Cz12g00210.t1.v5.2.3 label #FFC900 normal 1
Chlsor1602_rna-gnl|WGS_LHPG|mrna.C2E21_7779 label #1C6DD0 normal 1
Chlsor1602_rna-gnl|WGS_LHPG|mrna.C2E21_8099 label #1C6DD0 normal 1
Chrzof_Cz06g02080.t1.v5.2.3 label #FFC900 normal 1
DilproSAG2392_k61_Locus_3302_Transcript_9_1.p1 label #CD1818 normal 1
Parkes_jg7565.t1 label #1C6DD0 normal 1
Dunsal_Dusal.0134s00010.1.v1.0 label #FFC900 normal 1
Micpus1545_34705.3.0.228 label #95CD41 normal 1
Chlsor1602_rna-gnl|WGS_LHPG|mrna.C2E21_7294 label #1C6DD0 normal 1
Pracol_PRCOL_00005579-RA label #6D8299 normal 1
PicspRCC4223_RCC4223.07g03590.1 label #1C6DD0 normal 1
SymirrSAG2036_jg3168.t1 label #1C6DD0 normal 1
Chrzof_Cz14g05050.t1.v5.2.3 label #FFC900 normal 1
AuxproUTEX25_rna-gnl|WGS_QOKY|APUTEX25_00000294-RA label #1C6DD0 normal 1
Chlsor1602_rna-gnl|WGS_LHPG|mrna.C2E21_2979 label #1C6DD0 normal 1
CocsubC169_rna-gnl|jgi|COCSUDRAFT_mRNA3814 label #1C6DD0 normal 1
Chrzof_Cz12g24010.t1.v5.2.3 label #FFC900 normal 1
Auxpro_rna-XM_011397759.1 label #1C6DD0 normal 1
Chlrei_Cre04.g221050.t1.2.v5.5 label #FFC900 normal 1
PicspRCC4223_RCC4223.16g00330.1 label #1C6DD0 normal 1
DilproSAG2392_k43_Locus_11917_Transcript_1_1.p1 label #CD1818 normal 1
SymirrSAG2036_jg7838.t1 label #1C6DD0 normal 1
Monneg_rna-XM_014048355.1 label #FFC900 normal 1
Parkes_jg9535.t1 label #1C6DD0 normal 1
Chlsor1602_rna-gnl|WGS_LHPG|mrna.C2E21_0923 label #1C6DD0 normal 1
Prowic_jg2591.t2 label #1C6DD0 normal 1
PicspRCC4223_RCC4223.27g00280.1 label #1C6DD0 normal 1
Parkes_jg1141.t1 label #1C6DD0 normal 1
SymirrSAG2036_jg6444.t2 label #1C6DD0 normal 1
MyrbisSAG2043_jg186.t1 label #1C6DD0 normal 1
Dunsal_Dusal.0134s00009.1.v1.0 label #FFC900 normal 1
ApalobSAG2145_jg2346.t1 label #1C6DD0 normal 1
Prowic_jg2928.t2 label #1C6DD0 normal 1
Botbra_Bobra.0056s0110.1.v2.1 label #1C6DD0 normal 1
Miccon24180_rna-gnl|WGS_LHPF|mrna.C2E20_1990 label #1C6DD0 normal 1
Chrzof_Cz01g16130.t1.v5.2.3 label #FFC900 normal 1
Chlvar_IGS.gm_1_00254 label #1C6DD0 normal 1
UlvproYS2018_jg4096.t1 label #CD1818 normal 1
Ulvmut_UM005_0143.1 label #CD1818 normal 1
Ulvmut_UM092_0020.1 label #CD1818 normal 1
Micpus1545_153685.3.0.228 label #95CD41 normal 1
Osttau_mRNA_5903 label #95CD41 normal 1
Chlsor1602_rna-gnl|WGS_LHPG|mrna.C2E21_4241 label #1C6DD0 normal 1
Osttau_mRNA_5822 label #95CD41 normal 1
Miccon24180_rna-gnl|WGS_LHPF|mrna.C2E20_6075 label #1C6DD0 normal 1
DilproSAG2392_k25_Locus_6463_Transcript_1_1.p1 label #CD1818 normal 1
HelspATCC50920_rna-gnl|ubcbot|H632_c1629p0_mRNA label #1C6DD0 normal 1
Parkes_jg1336.t1 label #1C6DD0 normal 1
Auxpro_rna-XM_011398172.1 label #1C6DD0 normal 1
SymirrSAG2036_jg4249.t1 label #1C6DD0 normal 1
MyrbisSAG2043_jg11290.t1 label #1C6DD0 normal 1
PicspRCC4223_RCC4223.06g03050.1 label #1C6DD0 normal 1
ApalobSAG2145_jg10483.t1 label #1C6DD0 normal 1
MyrbisSAG2043_jg3074.t1 label #1C6DD0 normal 1
Botbra_Bobra.67_1s0016.1.v2.1 label #1C6DD0 normal 1
ApalobSAG2145_jg5882.t1 label #1C6DD0 normal 1
UlvproYS2018_jg6696.t1 label #CD1818 normal 1
Ulvmut_UM039_0070.1 label #CD1818 normal 1
DilproSAG2392_k55_Locus_7831_Transcript_7_1.p1 label #CD1818 normal 1
MyrbisSAG2043_jg1717.t1 label #1C6DD0 normal 1
CocsubC169_rna-gnl|jgi|COCSUDRAFT_mRNA55954 label #1C6DD0 normal 1
SymirrSAG2036_jg7372.t1 label #1C6DD0 normal 1
Chrzof_Cz19g01310.t1.v5.2.3 label #FFC900 normal 1
Chrzof_Cz12g23300.t1.v5.2.3 label #FFC900 normal 1
Volcar_Vocar.0039s0043.1.v2.1 label #FFC900 normal 1
Chlrei_Cre17.g745697.t1.1.v5.5 label #FFC900 normal 1
Miccon24180_rna-gnl|WGS_LHPF|mrna.C2E20_7666 label #1C6DD0 normal 1
Chlrei_Cre03.g175500.t1.2.v5.5 label #FFC900 normal 1
MyrbisSAG2043_jg11274.t1 label #1C6DD0 normal 1
Chlsor1602_rna-gnl|WGS_LHPG|mrna.C2E21_1818 label #1C6DD0 normal 1
Parkes_jg5578.t1 label #1C6DD0 normal 1
SymirrSAG2036_jg3567.t1 label #1C6DD0 normal 1
ApalobSAG2145_jg6597.t1 label #1C6DD0 normal 1
Dunsal_Dusal.1160s00003.1.v1.0 label #FFC900 normal 1
MyrbisSAG2043_jg1138.t1 label #1C6DD0 normal 1
Botbra_Bobra.0072s0013.1.v2.1 label #1C6DD0 normal 1
MyrbisSAG2043_jg271.t1 label #1C6DD0 normal 1
Monneg_rna-XM_014038323.1 label #FFC900 normal 1
Prowic_jg3906.t1 label #1C6DD0 normal 1
AuxproUTEX25_rna-gnl|WGS_QOKY|APUTEX25_00000317-RA label #1C6DD0 normal 1
Parkes_jg1059.t1 label #1C6DD0 normal 1
Miccon24180_rna-gnl|WGS_LHPF|mrna.C2E20_0808 label #1C6DD0 normal 1
Monneg_rna-XM_014042823.1 label #FFC900 normal 1
Chrzof_Cz14g18270.t1.v5.2.3 label #FFC900 normal 1
DilproSAG2392_k25_Locus_2823_Transcript_1_1.p2 label #CD1818 normal 1
Ulvmut_UM010_0149.1 label #CD1818 normal 1
Ulvmut_UM010_0150.1 label #CD1818 normal 1
UlvproYS2018_jg2773.t1 label #CD1818 normal 1
ApalobSAG2145_jg3826.t1 label #1C6DD0 normal 1
Dunsal_Dusal.0003s00035.1.v1.0 label #FFC900 normal 1
SymirrSAG2036_jg3570.t1 label #1C6DD0 normal 1
SymirrSAG2036_jg2005.t1 label #1C6DD0 normal 1
Chrzof_Cz14g02090.t1.v5.2.3 label #FFC900 normal 1
SymirrSAG2036_jg8648.t1 label #1C6DD0 normal 1
MyrbisSAG2043_jg9987.t1 label #1C6DD0 normal 1
PicspRCC4223_RCC4223.03g05050.1 label #1C6DD0 normal 1
CocsubC169_rna-gnl|jgi|COCSUDRAFT_mRNA48071 label #1C6DD0 normal 1
Chrzof_Cz03g27120.t1.v5.2.3 label #FFC900 normal 1
Botbra_Bobra.200_1s0048.1.v2.1 label #1C6DD0 normal 1
Parkes_jg1067.t1 label #1C6DD0 normal 1
Auxpro_rna-XM_011399470.1 label #1C6DD0 normal 1
CocsubC169_rna-gnl|jgi|COCSUDRAFT_mRNA32898 label #1C6DD0 normal 1
Monneg_rna-XM_014050506.1 label #FFC900 normal 1
Volcar_Vocar.0015s0192.1.v2.1 label #FFC900 normal 1
Botbra_Bobra.0056s0040.1.v2.1 label #1C6DD0 normal 1
CocsubC169_rna-gnl|jgi|COCSUDRAFT_mRNA53207 label #1C6DD0 normal 1
Auxpro_rna-XM_011399469.1 label #1C6DD0 normal 1
SymirrSAG2036_jg7041.t1 label #1C6DD0 normal 1
MicpusNOUM17_mRNA3788 label #95CD41 normal 1
Pracol_PRCOL_00004734-RA label #6D8299 normal 1
Batpra_rna-XM_007509287.1 label #95CD41 normal 1
Osttau_mRNA_5493 label #95CD41 normal 1
Ulvmut_UM048_0054.1 label #CD1818 normal 1
Micpus1545_53926.3.0.228 label #95CD41 normal 1
Chrzof_Cz01g30180.t1.v5.2.3 label #FFC900 normal 1
Prowic_jg1419.t1 label #1C6DD0 normal 1
Botbra_Bobra.0241s0003.1.v2.1 label #1C6DD0 normal 1
Dunsal_Dusal.0472s00006.1.v1.0 label #FFC900 normal 1
CocsubC169_rna-gnl|jgi|COCSUDRAFT_mRNA47651 label #1C6DD0 normal 1
Botbra_Bobra.0066s0074.1.v2.1 label #1C6DD0 normal 1
DilproSAG2392_CL896Contig1_1.p1 label #CD1818 normal 1
Micpus1545_161805.3.0.228 label #95CD41 normal 1
Osttau_mRNA_6363 label #95CD41 normal 1
PicspRCC4223_RCC4223.08g00880.1 label #1C6DD0 normal 1
Dunsal_Dusal.0636s00005.1.v1.0 label #FFC900 normal 1
MicpusNOUM17_mRNA2363 label #95CD41 normal 1
Prowic_jg8450.t1 label #1C6DD0 normal 1
Prowic_jg3761.t1 label #1C6DD0 normal 1
MyrbisSAG2043_jg5188.t2 label #1C6DD0 normal 1
Ulvmut_UM009_0139.1 label #CD1818 normal 1
Prowic_jg3905.t1 label #1C6DD0 normal 1
PicspRCC4223_RCC4223.06g04710.1 label #1C6DD0 normal 1
Chlvar_estExt_fgenesh3_pg.C_200038 label #1C6DD0 normal 1
Botbra_Bobra.0051s0035.1.v2.1 label #1C6DD0 normal 1
MyrbisSAG2043_jg887.t1 label #1C6DD0 normal 1
MicpusNOUM17_mRNA5567 label #95CD41 normal 1
Prowic_jg1709.t1 label #1C6DD0 normal 1
Pracol_PRCOL_00000536-RA label #6D8299 normal 1
HelspATCC50920_rna-gnl|ubcbot|H632_c1302p2_mRNA label #1C6DD0 normal 1
Micpus1545_2818.3.0.228 label #95CD41 normal 1
Osttau_mRNA_6856 label #95CD41 normal 1
Ostluc_119489.2.0.231 label #95CD41 normal 1
ApalobSAG2145_jg10938.t1 label #1C6DD0 normal 1
ApalobSAG2145_jg10937.t1 label #1C6DD0 normal 1
ApalobSAG2145_jg10936.t1 label #1C6DD0 normal 1
ApalobSAG2145_jg10939.t1 label #1C6DD0 normal 1
Chlrei_Cre08.g369150.t1.1.v5.5 label #FFC900 normal 1
CocsubC169_rna-gnl|jgi|COCSUDRAFT_mRNA14219 label #1C6DD0 normal 1
Volcar_Vocar.0005s0358.1.v2.1 label #FFC900 normal 1
MyrbisSAG2043_jg5853.t1 label #1C6DD0 normal 1
Volcar_Vocar.0017s0183.1.v2.1 label #FFC900 normal 1
SymirrSAG2036_jg6023.t1 label #1C6DD0 normal 1
Chlvar_e_gw1.5.322.1 label #1C6DD0 normal 1
Ulvmut_UM108_0010.1 label #CD1818 normal 1
Prowic_jg4660.t1 label #1C6DD0 normal 1
UlvproYS2018_jg5195.t1 label #CD1818 normal 1
ApalobSAG2145_jg5241.t1 label #1C6DD0 normal 1
Auxpro_rna-XM_011398442.1 label #1C6DD0 normal 1
Chlvar_IGS.gm_29_00077 label #1C6DD0 normal 1
Chlsor1602_rna-gnl|WGS_LHPG|mrna.C2E21_0630 label #1C6DD0 normal 1
ApalobSAG2145_jg7113.t1 label #1C6DD0 normal 1
HelspATCC50920_rna-gnl|ubcbot|H632_c505p0_mRNA label #1C6DD0 normal 1
MyrbisSAG2043_jg425.t1 label #1C6DD0 normal 1
ApalobSAG2145_jg6746.t1 label #1C6DD0 normal 1
MicpusNOUM17_mRNA8129 label #95CD41 normal 1
Ulvmut_UM095_0008.1 label #CD1818 normal 1
Miccon24180_rna-gnl|WGS_LHPF|mrna.C2E20_4504 label #1C6DD0 normal 1
Auxpro_rna-XM_011404080.1 label #1C6DD0 normal 1
AuxproUTEX25_rna-gnl|WGS_QOKY|APUTEX25_00000222-RA label #1C6DD0 normal 1
Chlvar_IGS.gm_20_00086 label #1C6DD0 normal 1
DilproSAG2392_CL4218Contig1_1.p1 label #CD1818 normal 1
Volcar_Vocar.0083s0006.1.v2.1 label #FFC900 normal 1
SymirrSAG2036_jg10705.t1 label #1C6DD0 normal 1
ApalobSAG2145_jg3515.t1 label #1C6DD0 normal 1
Ostluc_36954.2.0.231 label #95CD41 normal 1
Ostluc_37419.2.0.231 label #95CD41 normal 1
CocsubC169_rna-gnl|jgi|COCSUDRAFT_mRNA11298 label #1C6DD0 normal 1
Miccon24180_rna-gnl|WGS_LHPF|mrna.C2E20_5872 label #1C6DD0 normal 1
Chlvar_IGS.gm_9_00024 label #1C6DD0 normal 1
CocsubC169_rna-gnl|jgi|COCSUDRAFT_mRNA36540 label #1C6DD0 normal 1
Osttau_mRNA_75 label #95CD41 normal 1
Micpus1545_64824.3.0.228 label #95CD41 normal 1
MicpusNOUM17_mRNA3586 label #95CD41 normal 1
Pracol_PRCOL_00002285-RA label #6D8299 normal 1
MyrbisSAG2043_jg10154.t1 label #1C6DD0 normal 1
Chrzof_Cz01g21090.t1.v5.2.3 label #FFC900 normal 1
Chlrei_Cre10.g420550.t1.1.v5.5 label #FFC900 normal 1
Ulvmut_UM005_0179.1 label #CD1818 normal 1
UlvproYS2018_jg4126.t1 label #CD1818 normal 1
Volcar_Vocar.0016s0059.1.v2.1 label #FFC900 normal 1
Dunsal_Dusal.0111s00010.1.v1.0 label #FFC900 normal 1
Botbra_Bobra.0100s0032.1.v2.1 label #1C6DD0 normal 1
Miccon24180_rna-gnl|WGS_LHPF|mrna.C2E20_0858 label #1C6DD0 normal 1
PicspRCC4223_RCC4223.02g04150.1 label #1C6DD0 normal 1
Monneg_rna-XM_014045197.1 label #FFC900 normal 1
Pracol_PRCOL_00005268-RA label #6D8299 normal 1
SymirrSAG2036_jg1312.t1 label #1C6DD0 normal 1
Parkes_jg3959.t1 label #1C6DD0 normal 1
Volcar_Vocar.0030s0105.1.v2.1 label #FFC900 normal 1
Chlsor1602_rna-gnl|WGS_LHPG|mrna.C2E21_4262 label #1C6DD0 normal 1
PicspRCC4223_RCC4223.07g03720.1 label #1C6DD0 normal 1
SymirrSAG2036_jg2360.t1 label #1C6DD0 normal 1
MyrbisSAG2043_jg9983.t1 label #1C6DD0 normal 1
Botbra_Bobra.37_2s0030.1.v2.1 label #1C6DD0 normal 1
Chlvar_estExt_Genewise1.C_90033 label #1C6DD0 normal 1
CocsubC169_rna-gnl|jgi|COCSUDRAFT_mRNA56602 label #1C6DD0 normal 1
ApalobSAG2145_jg2067.t1 label #1C6DD0 normal 1
SymirrSAG2036_jg1691.t1 label #1C6DD0 normal 1
Batpra_rna-XM_007515427.1 label #95CD41 normal 1
UlvproYS2018_jg10161.t1 label #CD1818 normal 1
Ulvmut_UM069_0010.1 label #CD1818 normal 1
Parkes_jg1046.t1 label #1C6DD0 normal 1
DilproSAG2392_k25_Locus_552_Transcript_4_1.p1 label #CD1818 normal 1
UlvproYS2018_jg4860.t1 label #CD1818 normal 1
Ulvmut_UM059_0096.1 label #CD1818 normal 1
Osttau_mRNA_5271 label #95CD41 normal 1
SymirrSAG2036_jg6064.t1 label #1C6DD0 normal 1
Micpus1545_22360.3.0.228 label #95CD41 normal 1
Auxpro_rna-XM_011398430.1 label #1C6DD0 normal 1
MyrbisSAG2043_jg950.t1 label #1C6DD0 normal 1
CocsubC169_rna-gnl|jgi|COCSUDRAFT_mRNA63165 label #1C6DD0 normal 1
Botbra_Bobra.0813s0001.1.v2.1 label #1C6DD0 normal 1
Chrzof_Cz04g25070.t1.v5.2.3 label #FFC900 normal 1
Dunsal_Dusal.0217s00005.1.v1.0 label #FFC900 normal 1
Parkes_jg1687.t1 label #1C6DD0 normal 1
Chlrei_Cre10.g453807.t1.2.v5.5 label #FFC900 normal 1
Prowic_jg8756.t2 label #1C6DD0 normal 1
Monneg_rna-XM_014040372.1 label #FFC900 normal 1
Miccon24180_rna-gnl|WGS_LHPF|mrna.C2E20_2401 label #1C6DD0 normal 1
Monneg_rna-XM_014050839.1 label #FFC900 normal 1
Monneg_rna-XM_014050358.1 label #FFC900 normal 1
Chlsor1602_rna-gnl|WGS_LHPG|mrna.C2E21_7795 label #1C6DD0 normal 1
AuxproUTEX25_rna-gnl|WGS_QOKY|APUTEX25_00001546-RA label #1C6DD0 normal 1
MicpusNOUM17_mRNA6259 label #95CD41 normal 1
Monneg_rna-XM_014045848.1 label #FFC900 normal 1
Miccon24180_rna-gnl|WGS_LHPF|mrna.C2E20_4598 label #1C6DD0 normal 1
HelspATCC50920_rna-gnl|ubcbot|H632_c884p0_mRNA label #1C6DD0 normal 1
Ostluc_2897.2.0.231 label #95CD41 normal 1
SymirrSAG2036_jg8355.t1 label #1C6DD0 normal 1
SymirrSAG2036_jg8859.t1 label #1C6DD0 normal 1
Dunsal_Dusal.0107s00004.1.v1.0 label #FFC900 normal 1
CocsubC169_rna-gnl|jgi|COCSUDRAFT_mRNA38357 label #1C6DD0 normal 1
Dunsal_Dusal.0806s00005.1.v1.0 label #FFC900 normal 1
CocsubC169_rna-gnl|jgi|COCSUDRAFT_mRNA26007 label #1C6DD0 normal 1
Botbra_Bobra.40_1s0081.1.v2.1 label #1C6DD0 normal 1
Dunsal_Dusal.1154s00005.1.v1.0 label #FFC900 normal 1
CocsubC169_rna-gnl|jgi|COCSUDRAFT_mRNA44881 label #1C6DD0 normal 1
MyrbisSAG2043_jg10791.t1 label #1C6DD0 normal 1
MyrbisSAG2043_jg10796.t1 label #1C6DD0 normal 1
Dunsal_Dusal.0260s00016.1.v1.0 label #FFC900 normal 1
MyrbisSAG2043_jg6806.t1 label #1C6DD0 normal 1
PicspRCC4223_RCC4223.02g03720.1 label #1C6DD0 normal 1
Dunsal_Dusal.0152s00002.1.v1.0 label #FFC900 normal 1
ApalobSAG2145_jg8072.t1 label #1C6DD0 normal 1
MyrbisSAG2043_jg12560.t1 label #1C6DD0 normal 1
Dunsal_Dusal.0002s00038.1.v1.0 label #FFC900 normal 1
Dunsal_Dusal.0024s00011.1.v1.0 label #FFC900 normal 1
Botbra_Bobra.40_1s0101.1.v2.1 label #1C6DD0 normal 1
Dunsal_Dusal.1067s00005.1.v1.0 label #FFC900 normal 1
Dunsal_Dusal.0073s00028.1.v1.0 label #FFC900 normal 1
Dunsal_Dusal.0194s00024.1.v1.0 label #FFC900 normal 1
Dunsal_Dusal.0260s00013.1.v1.0 label #FFC900 normal 1
Botbra_Bobra.40_2s0019.1.v2.1 label #1C6DD0 normal 1
CocsubC169_rna-gnl|jgi|COCSUDRAFT_mRNA44903 label #1C6DD0 normal 1
Dunsal_Dusal.0482s00002.1.v1.0 label #FFC900 normal 1
Dunsal_Dusal.1079s00002.1.v1.0 label #FFC900 normal 1
Dunsal_Dusal.0002s00025.1.v1.0 label #FFC900 normal 1
Dunsal_Dusal.0093s00033.1.v1.0 label #FFC900 normal 1
CocsubC169_rna-gnl|jgi|COCSUDRAFT_mRNA42902 label #1C6DD0 normal 1
Dunsal_Dusal.0322s00002.1.v1.0 label #FFC900 normal 1
Dunsal_Dusal.0912s00008.1.v1.0 label #FFC900 normal 1
MyrbisSAG2043_jg1158.t1 label #1C6DD0 normal 1
MyrbisSAG2043_jg10816.t1 label #1C6DD0 normal 1
ApalobSAG2145_jg8610.t1 label #1C6DD0 normal 1
MyrbisSAG2043_jg10843.t1 label #1C6DD0 normal 1
Dunsal_Dusal.0152s00018.1.v1.0 label #FFC900 normal 1
CocsubC169_rna-gnl|jgi|COCSUDRAFT_mRNA17246 label #1C6DD0 normal 1
MyrbisSAG2043_jg4835.t1 label #1C6DD0 normal 1
MyrbisSAG2043_jg10814.t1 label #1C6DD0 normal 1
MyrbisSAG2043_jg10810.t1 label #1C6DD0 normal 1
CocsubC169_rna-gnl|jgi|COCSUDRAFT_mRNA41817 label #1C6DD0 normal 1
MyrbisSAG2043_jg7985.t1 label #1C6DD0 normal 1
Dunsal_Dusal.0424s00015.1.v1.0 label #FFC900 normal 1
MyrbisSAG2043_jg12466.t1 label #1C6DD0 normal 1
Dunsal_Dusal.0002s00032.1.v1.0 label #FFC900 normal 1
Dunsal_Dusal.0107s00008.1.v1.0 label #FFC900 normal 1
MyrbisSAG2043_jg7982.t1 label #1C6DD0 normal 1
Dunsal_Dusal.0165s00022.1.v1.0 label #FFC900 normal 1
MyrbisSAG2043_jg10839.t1 label #1C6DD0 normal 1
MyrbisSAG2043_jg4884.t1 label #1C6DD0 normal 1
Dunsal_Dusal.0658s00002.1.v1.0 label #FFC900 normal 1
ApalobSAG2145_jg8599.t1 label #1C6DD0 normal 1
Chrzof_Cz07g08150.t1.v5.2.3 label #FFC900 normal 1
Chlsor1602_rna-gnl|WGS_LHPG|mrna.C2E21_4071 label #1C6DD0 normal 1
Miccon24180_rna-gnl|WGS_LHPF|mrna.C2E20_5455 label #1C6DD0 normal 1
Chlsor1602_rna-gnl|WGS_LHPG|mrna.C2E21_4009 label #1C6DD0 normal 1
Chlvar_e_gw1.28.116.1 label #1C6DD0 normal 1
Chlvar_e_gw1.28.134.1 label #1C6DD0 normal 1
Miccon24180_rna-gnl|WGS_LHPF|mrna.C2E20_4558 label #1C6DD0 normal 1
Chlsor1602_rna-gnl|WGS_LHPG|mrna.C2E21_8094 label #1C6DD0 normal 1
Chlvar_IGS.gm_35_00024 label #1C6DD0 normal 1
Chlvar_e_gw1.138.2.1 label #1C6DD0 normal 1
Chlsor1602_rna-gnl|WGS_LHPG|mrna.C2E21_4034 label #1C6DD0 normal 1
Miccon24180_rna-gnl|WGS_LHPF|mrna.C2E20_4502 label #1C6DD0 normal 1
Miccon24180_rna-gnl|WGS_LHPF|mrna.C2E20_4461 label #1C6DD0 normal 1
Chlsor1602_rna-gnl|WGS_LHPG|mrna.C2E21_8101 label #1C6DD0 normal 1
Chlvar_e_gw1.12.442.1 label #1C6DD0 normal 1
Chlsor1602_rna-gnl|WGS_LHPG|mrna.C2E21_8053 label #1C6DD0 normal 1
Chlvar_fgenesh3_pm.C_scaffold_11000024 label #1C6DD0 normal 1
Miccon24180_rna-gnl|WGS_LHPF|mrna.C2E20_8015 label #1C6DD0 normal 1
Miccon24180_rna-gnl|WGS_LHPF|mrna.C2E20_5386 label #1C6DD0 normal 1
Chrzof_Cz05g04150.t1.v5.2.3 label #FFC900 normal 1
Miccon24180_rna-gnl|WGS_LHPF|mrna.C2E20_4523 label #1C6DD0 normal 1
Chrzof_Cz19g02230.t1.v5.2.3 label #FFC900 normal 1
Miccon24180_rna-gnl|WGS_LHPF|mrna.C2E20_5440 label #1C6DD0 normal 1
Monneg_rna-XM_014044649.1 label #FFC900 normal 1
Chrzof_Cz13g04210.t1.v5.2.3 label #FFC900 normal 1
Miccon24180_rna-gnl|WGS_LHPF|mrna.C2E20_4476 label #1C6DD0 normal 1
Chlsor1602_rna-gnl|WGS_LHPG|mrna.C2E21_4103 label #1C6DD0 normal 1
Miccon24180_rna-gnl|WGS_LHPF|mrna.C2E20_8028 label #1C6DD0 normal 1
Chlsor1602_rna-gnl|WGS_LHPG|mrna.C2E21_8063 label #1C6DD0 normal 1
Chrzof_Cz08g27160.t1.v5.2.3 label #FFC900 normal 1
Miccon24180_rna-gnl|WGS_LHPF|mrna.C2E20_8037 label #1C6DD0 normal 1
Chlsor1602_rna-gnl|WGS_LHPG|mrna.C2E21_4171 label #1C6DD0 normal 1
Miccon24180_rna-gnl|WGS_LHPF|mrna.C2E20_8454 label #1C6DD0 normal 1
Chrzof_Cz18g11080.t1.v5.2.3 label #FFC900 normal 1
Auxpro_rna-XM_011400906.1 label #1C6DD0 normal 1
Prowic_jg2229.t1 label #1C6DD0 normal 1
Prowic_jg4352.t1 label #1C6DD0 normal 1
Prowic_jg7267.t1 label #1C6DD0 normal 1
Prowic_jg6591.t1 label #1C6DD0 normal 1
Auxpro_rna-XM_011399473.1 label #1C6DD0 normal 1
Prowic_jg2326.t1 label #1C6DD0 normal 1
Auxpro_rna-XM_011403245.1 label #1C6DD0 normal 1
HelspATCC50920_rna-gnl|ubcbot|H632_c3524p0_mRNA label #1C6DD0 normal 1
HelspATCC50920_rna-gnl|ubcbot|H632_c3926p0_mRNA label #1C6DD0 normal 1
MicpusNOUM17_mRNA3504 label #95CD41 normal 1
Prowic_jg691.t1 label #1C6DD0 normal 1
Parkes_jg8392.t1 label #1C6DD0 normal 1
Parkes_jg10195.t1 label #1C6DD0 normal 1
Parkes_jg8379.t1 label #1C6DD0 normal 1
Parkes_jg8385.t1 label #1C6DD0 normal 1
Parkes_jg4266.t1 label #1C6DD0 normal 1
Parkes_jg4277.t1 label #1C6DD0 normal 1
Parkes_jg4257.t1 label #1C6DD0 normal 1
Chlrei_Cre06.g275750.t1.2.v5.5 label #FFC900 normal 1
Chlrei_Cre17.g710550.t1.2.v5.5 label #FFC900 normal 1
Chlrei_Cre12.g504800.t1.2.v5.5 label #FFC900 normal 1
Chlrei_Cre17.g713950.t1.2.v5.5 label #FFC900 normal 1
Chlrei_Cre13.g569950.t1.2.v5.5 label #FFC900 normal 1
Chlrei_Cre16.g650300.t1.2.v5.5 label #FFC900 normal 1
Chlrei_Cre12.g504650.t1.2.v5.5 label #FFC900 normal 1
Chlrei_Cre12.g506300.t1.2.v5.5 label #FFC900 normal 1
Chlrei_Cre17.g708700.t1.2.v5.5 label #FFC900 normal 1
Chlrei_Cre16.g649900.t1.1.v5.5 label #FFC900 normal 1
Chlrei_Cre12.g506500.t1.2.v5.5 label #FFC900 normal 1
Chlrei_Cre06.g271250.t1.2.v5.5 label #FFC900 normal 1
Chlrei_Cre06.g274350.t1.2.v5.5 label #FFC900 normal 1
Chlrei_Cre06.g276600.t1.2.v5.5 label #FFC900 normal 1
Volcar_Vocar.0042s0089.1.v2.1 label #FFC900 normal 1
Volcar_Vocar.0006s0042.1.v2.1 label #FFC900 normal 1
Chlrei_Cre06.g267950.t1.2.v5.5 label #FFC900 normal 1
Chlrei_Cre06.g274000.t1.2.v5.5 label #FFC900 normal 1
Chlrei_Cre06.g264650.t1.2.v5.5 label #FFC900 normal 1
Chlrei_Cre17.g714650.t1.2.v5.5 label #FFC900 normal 1
Volcar_Vocar.0027s0142.1.v2.1 label #FFC900 normal 1
Chlrei_Cre06.g274850.t1.2.v5.5 label #FFC900 normal 1
Chlrei_Cre06.g276850.t1.2.v5.5 label #FFC900 normal 1
Chlrei_Cre17.g708150.t1.2.v5.5 label #FFC900 normal 1
Volcar_Vocar.0027s0149.1.v2.1 label #FFC900 normal 1
Chlrei_Cre06.g266650.t1.2.v5.5 label #FFC900 normal 1
Volcar_Vocar.0002s0595.1.v2.1 label #FFC900 normal 1
Chlrei_Cre06.g268350.t1.2.v5.5 label #FFC900 normal 1
Chlrei_Cre17.g709050.t1.2.v5.5 label #FFC900 normal 1
Chlrei_Cre06.g274101.t1.1.v5.5 label #FFC900 normal 1
Volcar_Vocar.0006s0183.1.v2.1 label #FFC900 normal 1
Chlrei_Cre12.g505500.t1.2.v5.5 label #FFC900 normal 1
Volcar_Vocar.0028s0101.1.v2.1 label #FFC900 normal 1
Volcar_Vocar.0042s0091.1.v2.1 label #FFC900 normal 1
Volcar_Vocar.0028s0150.1.v2.1 label #FFC900 normal 1
Chlrei_Cre06.g265500.t1.2.v5.5 label #FFC900 normal 1
Chlrei_Cre17.g713550.t1.2.v5.5 label #FFC900 normal 1
Chlrei_Cre17.g711850.t1.2.v5.5 label #FFC900 normal 1
Volcar_Vocar.0002s0598.1.v2.1 label #FFC900 normal 1
Chlrei_Cre06.g265250.t1.2.v5.5 label #FFC900 normal 1
Chlrei_Cre16.g648500.t1.2.v5.5 label #FFC900 normal 1
Volcar_Vocar.0033s0145.1.v2.1 label #FFC900 normal 1
PicspRCC4223_RCC4223.03g06380.1 label #1C6DD0 normal 1
Dunsal_Dusal.0093s00017.1.v1.0 label #FFC900 normal 1
Dunsal_Dusal.0093s00026.1.v1.0 label #FFC900 normal 1
MyrbisSAG2043_jg1897.t1 label #1C6DD0 normal 1
Dunsal_Dusal.0107s00001.1.v1.0 label #FFC900 normal 1
HelspATCC50920_rna-gnl|ubcbot|H632_c2970p0_mRNA label #1C6DD0 normal 1
Auxpro_rna-XM_011403564.1 label #1C6DD0 normal 1
Chlsor1602_rna-gnl|WGS_LHPG|mrna.C2E21_1076 label #1C6DD0 normal 1
Pracol_PRCOL_00004281-RA label #6D8299 normal 1
Chlrei_Cre06.g265000.t1.2.v5.5 label #FFC900 normal 1
Chrzof_Cz19g02220.t1.v5.2.3 label #FFC900 normal 1
DilproSAG2392_k37_Locus_167_Transcript_14_1.p3 label #CD1818 normal 1
UlvproYS2018_jg1567.t1 label #CD1818 normal 1
Miccon24180_rna-gnl|WGS_LHPF|mrna.C2E20_5480 label #1C6DD0 normal 1
Dunsal_Dusal.0209s00001.1.v1.0 label #FFC900 normal 1
Osttau_mRNA_5695 label #95CD41 normal 1
Batpra_rna-XM_007514260.1 label #95CD41 normal 1
Ostluc_38934.2.0.231 label #95CD41 normal 1
Osttau_mRNA_1253 label #95CD41 normal 1
Ostluc_32891.2.0.231 label #95CD41 normal 1
Micpus1545_37404.3.0.228 label #95CD41 normal 1
Chlsor1602_rna-gnl|WGS_LHPG|mrna.C2E21_2626 label #1C6DD0 normal 1
Ulvmut_UM003_0201.1 label #CD1818 normal 1
Ulvmut_UM001_0379.1 label #CD1818 normal 1
UlvproYS2018_jg9277.t1 label #CD1818 normal 1
MicpusNOUM17_mRNA4147 label #95CD41 normal 1
Micpus1545_123476.3.0.228 label #95CD41 normal 1
MicpusNOUM17_mRNA8195 label #95CD41 normal 1
Micpus1545_194882.3.0.228 label #95CD41 normal 1
Chlvar_IGS.gm_28_00028 label #1C6DD0 normal 1
MicpusNOUM17_mRNA8246 label #95CD41 normal 1
Micpus1545_48289.3.0.228 label #95CD41 normal 1
Osttau_mRNA_6797 label #95CD41 normal 1
Batpra_rna-XM_007509524.1 label #95CD41 normal 1
Ostluc_17380.2.0.231 label #95CD41 normal 1
Batpra_rna-XM_007509396.1 label #95CD41 normal 1
Pracol_PRCOL_00004363-RA label #6D8299 normal 1
Batpra_rna-XM_007513698.1 label #95CD41 normal 1
Chlvar_estExt_fgenesh3_pg.C_270047 label #1C6DD0 normal 1
Chlvar_IGS.gm_35_00008 label #1C6DD0 normal 1
Dunsal_Dusal.0093s00003.1.v1.0 label #FFC900 normal 1
Miccon24180_rna-gnl|WGS_LHPF|mrna.C2E20_1288 label #1C6DD0 normal 1
Monneg_rna-XM_014049510.1 label #FFC900 normal 1
MyrbisSAG2043_jg2161.t1 label #1C6DD0 normal 1
Dunsal_Dusal.0302s00019.1.v1.0 label #FFC900 normal 1
Micpus1545_20393.3.0.228 label #95CD41 normal 1
Batpra_rna-XM_007509200.1 label #95CD41 normal 1
Osttau_mRNA_3638 label #95CD41 normal 1
Ostluc_24059.2.0.231 label #95CD41 normal 1
Ostluc_8326.2.0.231 label #95CD41 normal 1
Chrzof_Cz09g21020.t1.v5.2.3 label #FFC900 normal 1
Chrzof_Cz04g04040.t1.v5.2.3 label #FFC900 normal 1
Ulvmut_UM095_0007.1 label #CD1818 normal 1
Chlsor1602_rna-gnl|WGS_LHPG|mrna.C2E21_6337A label #1C6DD0 normal 1
Ulvmut_UM173_0016.1 label #CD1818 normal 1
Dunsal_Dusal.0015s00042.1.v1.0 label #FFC900 normal 1
Miccon24180_rna-gnl|WGS_LHPF|mrna.C2E20_0997 label #1C6DD0 normal 1
Miccon24180_rna-gnl|WGS_LHPF|mrna.C2E20_3136A label #1C6DD0 normal 1
Parkes_jg7063.t1 label #1C6DD0 normal 1
Monneg_rna-XM_014049858.1 label #FFC900 normal 1
HelspATCC50920_rna-gnl|ubcbot|H632_c1741p1_mRNA label #1C6DD0 normal 1
Micpus1545_156837.3.0.228 label #95CD41 normal 1
ApalobSAG2145_jg3825.t1 label #1C6DD0 normal 1
ApalobSAG2145_jg2068.t1 label #1C6DD0 normal 1
CocsubC169_rna-gnl|jgi|COCSUDRAFT_mRNA64445 label #1C6DD0 normal 1
MyrbisSAG2043_jg6712.t1 label #1C6DD0 normal 1
Botbra_Bobra.0072s0014.1.v2.1 label #1C6DD0 normal 1
Ostluc_40984.2.0.231 label #95CD41 normal 1
ApalobSAG2145_jg3450.t1 label #1C6DD0 normal 1
Pracol_PRCOL_00006171-RA label #6D8299 normal 1
Ostluc_13600.2.0.231 label #95CD41 normal 1
Chrzof_Cz04g00160.t1.v5.2.3 label #FFC900 normal 1
Pracol_PRCOL_00000003-RA label #6D8299 normal 1
Pracol_PRCOL_00003924-RA label #6D8299 normal 1
SymirrSAG2036_jg7928.t1 label #1C6DD0 normal 1
Parkes_jg6207.t1 label #1C6DD0 normal 1
Miccon24180_rna-gnl|WGS_LHPF|mrna.C2E20_6168 label #1C6DD0 normal 1
DilproSAG2392_CL1841Contig1_1.p1 label #CD1818 normal 1
Chlsor1602_rna-gnl|WGS_LHPG|mrna.C2E21_6064 label #1C6DD0 normal 1
Auxpro_rna-XM_011398074.1 label #1C6DD0 normal 1
AuxproUTEX25_rna-gnl|WGS_QOKY|APUTEX25_00004677-RA label #1C6DD0 normal 1
MyrbisSAG2043_jg5711.t1 label #1C6DD0 normal 1
Chlrei_Cre04.g215400.t1.2.v5.5 label #FFC900 normal 1
Chrzof_Cz12g16050.t1.v5.2.3 label #FFC900 normal 1
DilproSAG2392_k25_Locus_1845_Transcript_1_1.p1 label #CD1818 normal 1
Volcar_Vocar.0025s0162.1.v2.1 label #FFC900 normal 1
AuxproUTEX25_rna-gnl|WGS_QOKY|APUTEX25_00000980-RA label #1C6DD0 normal 1
Prowic_jg3856.t1 label #1C6DD0 normal 1
Chrzof_Cz07g26210.t1.v5.2.3 label #FFC900 normal 1
Chrzof_Cz03g36240.t1.v5.2.3 label #FFC900 normal 1
Chlsor1602_rna-gnl|WGS_LHPG|mrna.C2E21_8333B label #1C6DD0 normal 1
MyrbisSAG2043_jg3694.t1 label #1C6DD0 normal 1
Chrzof_Cz01g13140.t1.v5.2.3 label #FFC900 normal 1
Chlsor1602_rna-gnl|WGS_LHPG|mrna.C2E21_6045 label #1C6DD0 normal 1
MyrbisSAG2043_jg9349.t1 label #1C6DD0 normal 1
ApalobSAG2145_jg2024.t1 label #1C6DD0 normal 1
SymirrSAG2036_jg4401.t1 label #1C6DD0 normal 1
CocsubC169_rna-gnl|jgi|COCSUDRAFT_mRNA65656 label #1C6DD0 normal 1
MyrbisSAG2043_jg9348.t1 label #1C6DD0 normal 1
HelspATCC50920_rna-gnl|ubcbot|H632_c406p1_mRNA label #1C6DD0 normal 1
Prowic_jg10121.t1 label #1C6DD0 normal 1
Chlrei_Cre07.g325000.t1.1.v5.5 label #FFC900 normal 1
Chrzof_Cz14g04050.t1.v5.2.3 label #FFC900 normal 1
Chrzof_Cz07g01200.t1.v5.2.3 label #FFC900 normal 1
Botbra_Bobra.4_1s0069.1.v2.1 label #1C6DD0 normal 1
Chlvar_estExt_fgenesh3_pg.C_100196 label #1C6DD0 normal 1
Chlvar_IGS.gm_10_00420 label #1C6DD0 normal 1
UlvproYS2018_jg7744.t1 label #CD1818 normal 1
Ostluc_38435.2.0.231 label #95CD41 normal 1
Ostluc_3572.2.0.231 label #95CD41 normal 1
ApalobSAG2145_jg9839.t1 label #1C6DD0 normal 1
Botbra_Bobra.0051s0036.1.v2.1 label #1C6DD0 normal 1
Botbra_Bobra.384_1s0008.1.v2.1 label #1C6DD0 normal 1
UlvproYS2018_jg5998.t1 label #CD1818 normal 1
Miccon24180_rna-gnl|WGS_LHPF|mrna.C2E20_5858 label #1C6DD0 normal 1
Chlsor1602_rna-gnl|WGS_LHPG|mrna.C2E21_4055 label #1C6DD0 normal 1
Chlsor1602_rna-gnl|WGS_LHPG|mrna.C2E21_8035 label #1C6DD0 normal 1
Volcar_Vocar.0020s0095.1.v2.1 label #FFC900 normal 1
Dunsal_Dusal.0172s00014.1.v1.0 label #FFC900 normal 1
UlvproYS2018_jg6588.t2 label #CD1818 normal 1
PicspRCC4223_RCC4223.04g01440.1 label #1C6DD0 normal 1
ApalobSAG2145_jg7526.t1 label #1C6DD0 normal 1
Parkes_jg9503.t1 label #1C6DD0 normal 1
Chlsor1602_rna-gnl|WGS_LHPG|mrna.C2E21_9221 label #1C6DD0 normal 1
Miccon24180_rna-gnl|WGS_LHPF|mrna.C2E20_9009 label #1C6DD0 normal 1
MyrbisSAG2043_jg1421.t1 label #1C6DD0 normal 1
Chrzof_Cz08g07060.t1.v5.2.3 label #FFC900 normal 1
Botbra_Bobra.0335s0019.1.v2.1 label #1C6DD0 normal 1
CocsubC169_rna-gnl|jgi|COCSUDRAFT_mRNA68329 label #1C6DD0 normal 1
Ostluc_2246.2.0.231 label #95CD41 normal 1
AuxproUTEX25_rna-gnl|WGS_QOKY|APUTEX25_00000640-RA label #1C6DD0 normal 1
SymirrSAG2036_jg8785.t1 label #1C6DD0 normal 1
CocsubC169_rna-gnl|jgi|COCSUDRAFT_mRNA40742 label #1C6DD0 normal 1
CocsubC169_rna-gnl|jgi|COCSUDRAFT_mRNA64143 label #1C6DD0 normal 1
UlvproYS2018_jg7127.t1 label #CD1818 normal 1
Auxpro_rna-XM_011402721.1 label #1C6DD0 normal 1
MyrbisSAG2043_jg2081.t1 label #1C6DD0 normal 1
Monneg_rna-XM_014044319.1 label #FFC900 normal 1
```
