## Supplementary Data 12 for "Phylogenomics reveals the evolutionary origins of lichenization in chlorophyte algae": IPR006544.newick

```
(Chlsor1602_rna-gnl|WGS_LHPG|mrna.C2E21_1396:6.1503251943,(((TrespTZW2008_jg8862.t1:7.3891114721,EllbilSAG24580_jg2531.t1:4.5918414975)0/21:0.0000020029,ApafusSAG2523_jg2440.t1:5.1991742893)85.2/90:0.6492560522,((((((TrespOTU1_jg925.t1:6.2652649564,(Monneg_rna-XM_014039311.1:3.9959380503,Chrzof_Cz07g31140.t1.v5.2.3:3.7178333618)44.9/31:1.1062023940)64/24:1.0104518230,((TrespTZW2008_jg6410.t1:0.2301527969,(TrespOTU1_jg5710.t1:0.0471223965,(TrespOTU5_jg8031.t1:0.0298739113,TrespOTU3_jg5437.t1:0.0483076625)22.2/82:0.0109868025)100/100:0.2042498042)100/100:0.9252076796,((((TrespOTU5_jg1456.t1:0.7106429207,TrespOTU5_jg5939.t1:0.6106073979)95.9/91:0.2178457776,((TrespOTU1_jg11850.t1:0.1322078887,(TrespOTU3_jg9314.t1:0.2490277766,TrespOTU5_jg6355.t1:0.1242609092)90/100:0.0587817503)100/100:0.4849929595,TrespTZW2008_jg10850.t1:0.6385805917)100/100:0.3438311170)86.4/89:0.1198541970,(((TrespTZW2008_jg716.t1:0.5337130420,(TrespOTU1_jg3964.t1:0.2129143331,(TrespOTU5_jg9167.t1:0.1365500052,TrespOTU3_jg5937.t1:0.2074024591)99.5/100:0.1090895960)100/100:0.2174965041)100/100:0.6825146735,((TrespTZW2008_jg10002.t1:0.0000021289,TrespTZW2008_jg3367.t1:0.0000020679)100/100:1.1776636880,(TrespTZW2008_jg390.t1:0.3316132186,(TrespOTU5_jg9635.t1:0.0428248594,TrespOTU1_jg4727.t1:0.4127104025)100/100:0.2434962023)97.4/100:0.2464987500)81.5/67:0.0992438956)82.8/63:0.0753406391,(((((((TrespTZW2008_jg2375.t1:0.7459235624,TrespTZW2008_jg4530.t1:0.5965493172)92.9/100:0.2021584148,TrespTZW2008_jg912.t1:0.9430323931)99.9/100:0.2778690343,((TrespOTU1_jg1748.t1:0.0744545171,(TrespOTU5_jg5800.t1:0.2081077131,TrespOTU3_jg7778.t1:0.0791930060)84.8/100:0.0413769669)100/100:0.3008487928,TrespTZW2008_jg1162.t1:0.5412283760)100/100:0.3156946473)4.15/67:0.0487579563,(TrespOTU1_jg924.t2:0.1421537057,(TrespOTU5_jg9084.t1:0.1250915636,TrespOTU3_jg5989.t1:0.1281086013)26.6/94:0.0366751555)100/100:0.6222488944)99.9/100:0.1626765335,(TrespTZW2008_jg1679.t1:0.5584296431,(TrespOTU5_jg5683.t1:0.1653312578,(TrespOTU1_jg7965.t1:0.1499598155,TrespOTU5_jg5684.t1:0.8379225153)0/52:0.0000027631)100/100:0.3314525143)99.7/100:0.1547854426)100/100:0.2453461131,(TrespOTU3_jg801.t1:0.0292479410,TrespOTU3_jg803.t1:0.0052129454)100/100:1.1313979690)0/31:0.0011686119,(TrespOTU5_jg1455.t1:0.5628322023,(TrespOTU3_jg802.t1:0.0454889973,TrespOTU3_jg9.t1:0.1238998541)83.9/98:0.5358130585)77/77:0.7042986382)85.5/57:0.0491722186)98.1/90:0.1186825350)100/98:0.3788750753,(((((TrespOTU5_jg269.t1:0.4814612359,TrespTZW2008_jg645.t1:0.7257158473)100/100:0.6848142685,(TrespTZW2008_jg229.t1:0.8442883395,TrespTZW2008_jg9690.t1:0.7178394797)99.9/100:0.2730238127)92.9/91:0.1056298581,TrespOTU5_jg6567.t1:1.0587139208)66.6/90:0.0330716361,(TrespTZW2008_jg10757.t1:0.4795164457,(TrespOTU5_jg11584.t1:0.1082900157,TrespOTU3_jg8010.t1:0.2641699120)100/100:0.3789815094)100/100:0.3420766189)67.8/87:0.0815130824,((TrespOTU3_jg10436.t1:0.0734047141,(TrespOTU1_jg249.t1:0.5593976611,TrespOTU1_jg7169.t1:0.7442553273)91.6/100:0.0636389003)100/100:0.6845452741,((TrespTZW2008_jg6690.t1:0.5319594596,(TrespOTU5_jg9520.t1:0.6116641646,(((TrespOTU1_jg6127.t1:0.1171023411,TrespOTU3_jg2384.t1:0.1087438031)29.6/99:0.0176739169,(TrespOTU5_jg4412.t1:0.0801599075,TrespOTU5_jg4411.t1:0.3096965668)13.5/98:0.0159937700)100/100:0.1377285188,((TrespOTU1_jg6128.t1:0.1364725877,TrespOTU5_jg4410.t1:0.2265160077)36/100:0.0207006914,TrespOTU3_jg2386.t1:0.2321932013)100/100:0.0999599148)98.7/100:0.0928374157)52.1/97:0.0505458351)100/100:0.3427028696,(((((((TrespOTU5_jg8022.t1:0.1560525515,TrespOTU3_jg5220.t1:0.1000442854)92.3/100:0.0387922370,TrespOTU1_jg5701.t1:0.0967870433)100/100:0.3970342013,TrespTZW2008_jg6568.t1:0.7121730328)45.2/86:0.0862316226,(TrespTZW2008_jg4453.t1:0.6301574667,(TrespOTU1_jg2891.t1:0.1083065736,TrespOTU5_jg6593.t1:0.3528796580)100/100:0.3880666633)99.8/100:0.1583952278)14.3/83:0.0172753978,TrespOTU5_jg8095.t1:1.0490541009)71/94:0.0930767012,(TrespOTU1_jg7495.t1:0.1439875836,(TrespOTU3_jg514.t1:0.1645488439,TrespOTU5_jg6047.t1:0.2390579533)69.1/100:0.0178727176)100/100:0.4154090891)34.1/86:0.0742860888,TrespTZW2008_jg9732.t1:0.7423094665)99.6/100:0.1361609693)99.1/100:0.1636501560)99.9/100:0.1728442881)100/99:0.4257625518)15.5/73:0.1006918957)91.5/90:0.2472434459)67.4/18:0.1243731856,((TrespTZW2008_jg8648.t1:1.0873184057,(TrespOTU1_jg1002.t1:0.1380720200,TrespOTU3_jg3314.t2:0.1424440821)99.9/100:0.2754769677)100/100:0.4966729887,((TrespOTU5_jg7906.t2:0.1776212214,TrespOTU3_jg3851.t1:0.2357649439)48.2/91:0.0379901105,TrespOTU1_jg4128.t1:0.0962430434)100/100:0.9365127567)100/100:0.7710483727)85.8/22:0.1624777903,((Astglo_Aster-06771:4.6308010297,TrespOTU5_jg5682.t1:4.0517981646)75.8/94:1.4269481330,(TrespOTU5_jg5681.t1:4.4127047417,(Ulvmut_UM161_0006.1:0.0000020892,Ulvmut_UM161_0003.1:0.0000024058)98.7/100:4.5748824020)27.5/45:0.7822848566)75.2/42:0.9763564859)71.5/20:0.1188948559,(((CocpriSAG2167_jg3912.t1:1.9046456020,ApalobSAG2145_jg7711.t1:1.2526184089)89.2/100:0.8749497246,(ApalobSAG2145_jg10209.t1:2.1449907350,ApafusSAG2523_jg7157.t1:1.3610787180)99.9/100:3.2505404920)27.6/94:0.3892225765,Astglo_Aster-06770:4.4090588012)98.5/99:2.3724631980)66.2/44:0.1316232500,((((TrespTZW2008_jg8861.t1:0.1643968843,((TrespOTU3_jg8144.t1:0.0925630332,TrespOTU1_jg8730.t1:0.3167611376)7.41/92:0.0188190890,TrespOTU5_jg10504.t1:0.0549024037)99.9/100:0.2392080919)100/100:2.0262638580,((Pracol_PRCOL_00006825-RA:0.7151704723,((Batpra_rna-XM_007513433.1:0.4539503079,((Ostluc_516.2.0.231:0.0999085678,Ostluc_199.2.0.231:0.0015646650)100/100:0.1733315800,Osttau_mRNA_1854:0.1259280924)100/100:0.2678104584)95.8/100:0.1432945949,(MicpusNOUM17_mRNA4381:0.1982472031,Micpus1545_28325.3.0.228:0.3508177423)99.9/100:0.1874118710)100/100:0.5198456384)100/100:0.6314549935,((MicpusNOUM17_mRNA8083:1.1542835750,Pracol_PRCOL_00004888-RA:0.9971777215)93.4/99:0.2464274889,(((DilpetSAG2240_CL4486Contig1_1.p1:0.0971324271,DilproSAG2392_CL4232Contig1_1.p1:0.1034441932)100/100:0.3768057600,(UlvproYS2018_jg3212.t1:0.2691147215,((Ulvmut_UM052_0001.1:0.1732670126,Ulvmut_UM020_0015.1:0.0000028620)97.7/100:0.0396022909,Ulvmut_UM020_0014.1:0.0953158970)49.1/98:0.0339456534)100/100:0.3432699771)100/100:0.4657272422,(((Dunsal_Dusal.0013s00012.1.v1.0:1.5380736634,Chrzof_Cz03g39230.t1.v5.2.3:0.3160882696)89.7/99:0.1394065307,(Volcar_Vocar.0039s0079.1.v2.1:0.1733215973,Chlrei_Cre17.g744447.t1.1.v5.5:0.2691950271)100/100:0.3573587305)98.9/100:0.1537060848,((((PicspRCC4223_RCC4223.13g01700.1:0.6197684709,(Prowic_jg5379.t1:0.3264710590,(AuxproUTEX25_rna-gnl|WGS_QOKY|APUTEX25_00000831-RA:0.0011589294,Auxpro_rna-XM_011400328.1:0.0009643016)100/100:0.2642793138)100/100:0.2503180854)59.9/95:0.0546610947,(Miccon24180_rna-gnl|WGS_LHPF|mrna.C2E20_4218:0.2358772427,Chlvar_IGS.gm_4_00200:0.1984490332)100/100:0.2053316198)93.1/97:0.0702397467,Parkes_jg9120.t1:0.5520885806)100/100:0.3005786192,((((SymirrSAG2036_jg4721.t1:0.6079023365,(ApafusSAG2523_jg10543.t1:0.1255272408,(ApalobSAG2145_jg7028.t1:0.0016502608,ApafusSAG2523_jg835.t1:0.0661833189)99.4/100:0.0629692594)100/100:0.4338158834)53.6/65:0.0515959531,MyrbisSAG2043_jg6575.t1:0.3427436026)10.6/53:0.0551512029,(Botbra_Bobra.0186s0106.1.v2.1:0.6294694613,(EllbilSAG24580_jg1572.t1:0.3645172534,(CocpriSAG2167_jg8104.t1:0.0776465347,CocsubC169_rna-gnl|jgi|COCSUDRAFT_mRNA13828:0.1853542053)100/100:0.2831525595)95.3/100:0.0815951391)88.9/68:0.0472941906)98.2/91:0.0785658034,((TrespTZW2008_jg5174.t1:0.1267596822,(TrespOTU1_jg1579.t1:0.0361656003,(TrespOTU5_jg8970.t1:0.0158247202,TrespOTU3_jg1935.t1:0.0260386348)82.5/100:0.0073934171)100/100:0.0915491673)100/100:0.2597869175,(Astglo_Aster-03461:0.3429397158,(MyrbiaSAG882_k43_Locus_265_Transcript_6_1.p1:0.0000009976,MyrbiaSAG882_k65_Locus_249_Transcript_5_1.p1:0.0000029382)100/100:0.3527232117)96.5/100:0.0883259273)100/100:0.1359550323)95.7/97:0.1045103701)55.4/92:0.0933320766)97/97:0.1896275569)100/100:0.3560698874)97.2/98:0.2925630520)100/95:1.0804965420)100/54:0.6536267907,(((((ApalobSAG2145_jg3803.t1:0.4415706812,ApafusSAG2523_jg9696.t1:0.2639579672)100/100:1.1027582180,MyrbisSAG2043_jg7036.t1:0.7409726932)98.4/100:0.1887653418,(Astglo_fgenesh1_pg.00066_23_18_t:1.1112924635,MyrbiaSAG882_k25_Locus_6393_Transcript_7_1.p1:0.6315096676)99.7/100:0.2736834614)97.9/100:0.1555457664,((Parkes_jg7796.t1:0.6445956253,(Chlvar_IGS.gm_3_00155:1.3173281812,Chlsor1602_rna-gnl|WGS_LHPG|mrna.C2E21_4913:0.1452589212)86.9/91:0.2401444642)100/100:0.4114198695,(((Chrzof_Cz03g05240.t1.v5.2.3:0.4357193577,Chrzof_Cz07g31130.t1.v5.2.3:0.5928031909)84.2/100:0.1283419031,Monneg_rna-XM_014036347.1:1.9990246717)74.4/100:0.0871785760,(Volcar_Vocar.0036s0059.1.v2.1:0.2999374826,Chlrei_Cre02.g093700.t1.1.v5.5:0.2668702732)100/100:0.3351603012)100/100:0.5616582528)75.2/96:0.1289090958)31.3/90:0.0842893189,(Monneg_rna-XM_014050224.1:1.2797646035,Dunsal_Dusal.0267s00001.1.v1.0:1.1293917282)98.7/97:0.2541807637)65.2/91:0.1926133297)78.6/50:0.2142531689,(MyrbisSAG2043_jg2988.t1:0.7244787117,MyrbisSAG2043_jg4350.t1:0.5781562650)100/100:0.9261634551)98/51:0.4404491201)94.7/57:0.6902254035)54.4/44:0.6576222314,TrespTZW2008_jg10840.t1:5.7994571602);
```
