## Supplementary Data 12 for "Phylogenomics reveals the evolutionary origins of lichenization in chlorophyte algae": IPR006544_DEG_IPR.txt

```
DATASET_BINARY
SEPARATOR COMMA
DATASET_LABEL,DE_Tresp&IPR
COLOR,#000000
FIELD_SHAPES,3,1
LEGEND_SHAPE_SCALES,0.5
FIELD_LABELS, tresp_de,ipr
FIELD_COLORS,#000000,#000000
MARGIN,75
SYMBOL_SPACING,20
DATA
Chrzof_Cz07g31140.t1.v5.2.3,-1,1
TrespOTU5_jg1456.t1,-1,1
TrespOTU5_jg5939.t1,-1,1
TrespOTU1_jg11850.t1,-1,1
TrespOTU3_jg9314.t1,-1,1
TrespOTU5_jg6355.t1,-1,1
TrespTZW2008_jg10850.t1,-1,1
TrespTZW2008_jg716.t1,-1,1
TrespOTU3_jg5937.t1,-1,1
TrespOTU5_jg9635.t1,-1,1
TrespTZW2008_jg2375.t1,-1,1
TrespTZW2008_jg4530.t1,-1,1
TrespOTU5_jg5800.t1,-1,1
TrespOTU3_jg7778.t1,-1,1
TrespOTU1_jg924.t2,-1,1
TrespOTU5_jg9084.t1,-1,1
TrespOTU3_jg5989.t1,-1,1
TrespTZW2008_jg1679.t1,-1,1
TrespOTU1_jg7965.t1,-1,1
TrespTZW2008_jg229.t1,1,-1
TrespTZW2008_jg10757.t1,1,1
TrespOTU5_jg11584.t1,-1,1
TrespOTU3_jg8010.t1,-1,1
TrespTZW2008_jg6690.t1,1,-1
TrespTZW2008_jg6568.t1,1,-1
TrespTZW2008_jg9732.t1,1,-1
TrespTZW2008_jg8648.t1,-1,1
TrespOTU1_jg1002.t1,-1,1
TrespOTU3_jg3314.t2,-1,1
TrespOTU5_jg7906.t2,-1,1
TrespOTU1_jg4128.t1,-1,1
TrespOTU3_jg8144.t1,-1,1
TrespOTU5_jg10504.t1,-1,1
Pracol_PRCOL_00006825-RA,-1,1
Batpra_rna-XM_007513433.1,-1,1
Ostluc_516.2.0.231,-1,1
Ostluc_199.2.0.231,-1,1
Osttau_mRNA_1854,-1,1
MicpusNOUM17_mRNA4381,-1,1
Micpus1545_28325.3.0.228,-1,1
MicpusNOUM17_mRNA8083,-1,1
Pracol_PRCOL_00004888-RA,-1,1
DilpetSAG2240_CL4486Contig1_1.p1,-1,1
DilproSAG2392_CL4232Contig1_1.p1,-1,1
UlvproYS2018_jg3212.t1,-1,1
Ulvmut_UM020_0015.1,-1,1
Chrzof_Cz03g39230.t1.v5.2.3,-1,1
PicspRCC4223_RCC4223.13g01700.1,-1,1
Prowic_jg5379.t1,-1,1
AuxproUTEX25_rna-gnl|WGS_QOKY|APUTEX25_00000831-RA,-1,1
Auxpro_rna-XM_011400328.1,-1,1
Miccon24180_rna-gnl|WGS_LHPF|mrna.C2E20_4218,-1,1
Chlvar_IGS.gm_4_00200,-1,1
ApafusSAG2523_jg10543.t1,-1,1
ApalobSAG2145_jg7028.t1,-1,1
MyrbisSAG2043_jg6575.t1,-1,1
Botbra_Bobra.0186s0106.1.v2.1,-1,1
EllbilSAG24580_jg1572.t1,-1,1
CocpriSAG2167_jg8104.t1,-1,1
CocsubC169_rna-gnl|jgi|COCSUDRAFT_mRNA13828,-1,1
TrespTZW2008_jg5174.t1,-1,1
TrespOTU1_jg1579.t1,-1,1
TrespOTU5_jg8970.t1,-1,1
TrespOTU3_jg1935.t1,-1,1
Astglo_Aster-03461,-1,1
MyrbiaSAG882_k43_Locus_265_Transcript_6_1.p1,-1,1
MyrbiaSAG882_k65_Locus_249_Transcript_5_1.p1,-1,1
ApafusSAG2523_jg9696.t1,-1,1
MyrbisSAG2043_jg7036.t1,-1,1
Astglo_fgenesh1_pg.00066_23_18_t,-1,1
MyrbiaSAG882_k25_Locus_6393_Transcript_7_1.p1,-1,1
Parkes_jg7796.t1,-1,1
Chlsor1602_rna-gnl|WGS_LHPG|mrna.C2E21_4913,-1,1
Chrzof_Cz03g05240.t1.v5.2.3,-1,1
Chrzof_Cz07g31130.t1.v5.2.3,-1,1
Volcar_Vocar.0036s0059.1.v2.1,-1,1
Chlrei_Cre02.g093700.t1.1.v5.5,-1,1
Monneg_rna-XM_014050224.1,-1,1
```
