## Supplementary Data 12 for "Phylogenomics reveals the evolutionary origins of lichenization in chlorophyte algae": IPR006544_lineages_color_itol.txt

```
TREE_COLORS
SEPARATOR SPACE
DATA
TrespTZW2008_jg8862.t1 label #1C6DD0 bold 2
EllbilSAG24580_jg2531.t1 label #1C6DD0 bold 2
ApafusSAG2523_jg2440.t1 label #1C6DD0 bold 2
TrespOTU1_jg925.t1 label #1C6DD0 bold 2
TrespTZW2008_jg6410.t1 label #1C6DD0 bold 2
TrespOTU1_jg5710.t1 label #1C6DD0 bold 2
TrespOTU5_jg8031.t1 label #1C6DD0 bold 2
TrespOTU3_jg5437.t1 label #1C6DD0 bold 2
TrespOTU5_jg1456.t1 label #1C6DD0 bold 2
TrespOTU5_jg5939.t1 label #1C6DD0 bold 2
TrespOTU1_jg11850.t1 label #1C6DD0 bold 2
TrespOTU3_jg9314.t1 label #1C6DD0 bold 2
TrespOTU5_jg6355.t1 label #1C6DD0 bold 2
TrespTZW2008_jg10850.t1 label #1C6DD0 bold 2
TrespTZW2008_jg716.t1 label #1C6DD0 bold 2
TrespOTU1_jg3964.t1 label #1C6DD0 bold 2
TrespOTU5_jg9167.t1 label #1C6DD0 bold 2
TrespOTU3_jg5937.t1 label #1C6DD0 bold 2
TrespTZW2008_jg10002.t1 label #1C6DD0 bold 2
TrespTZW2008_jg3367.t1 label #1C6DD0 bold 2
TrespTZW2008_jg390.t1 label #1C6DD0 bold 2
TrespOTU5_jg9635.t1 label #1C6DD0 bold 2
TrespOTU1_jg4727.t1 label #1C6DD0 bold 2
TrespTZW2008_jg2375.t1 label #1C6DD0 bold 2
TrespTZW2008_jg4530.t1 label #1C6DD0 bold 2
TrespTZW2008_jg912.t1 label #1C6DD0 bold 2
TrespOTU1_jg1748.t1 label #1C6DD0 bold 2
TrespOTU5_jg5800.t1 label #1C6DD0 bold 2
TrespOTU3_jg7778.t1 label #1C6DD0 bold 2
TrespTZW2008_jg1162.t1 label #1C6DD0 bold 2
TrespOTU1_jg924.t2 label #1C6DD0 bold 2
TrespOTU5_jg9084.t1 label #1C6DD0 bold 2
TrespOTU3_jg5989.t1 label #1C6DD0 bold 2
TrespTZW2008_jg1679.t1 label #1C6DD0 bold 2
TrespOTU5_jg5683.t1 label #1C6DD0 bold 2
TrespOTU1_jg7965.t1 label #1C6DD0 bold 2
TrespOTU5_jg5684.t1 label #1C6DD0 bold 2
TrespOTU3_jg801.t1 label #1C6DD0 bold 2
TrespOTU3_jg803.t1 label #1C6DD0 bold 2
TrespOTU5_jg1455.t1 label #1C6DD0 bold 2
TrespOTU3_jg802.t1 label #1C6DD0 bold 2
TrespOTU3_jg9.t1 label #1C6DD0 bold 2
TrespOTU5_jg269.t1 label #1C6DD0 bold 2
TrespTZW2008_jg645.t1 label #1C6DD0 bold 2
TrespTZW2008_jg229.t1 label #1C6DD0 bold 2
TrespTZW2008_jg9690.t1 label #1C6DD0 bold 2
TrespOTU5_jg6567.t1 label #1C6DD0 bold 2
TrespTZW2008_jg10757.t1 label #1C6DD0 bold 2
TrespOTU5_jg11584.t1 label #1C6DD0 bold 2
TrespOTU3_jg8010.t1 label #1C6DD0 bold 2
TrespOTU3_jg10436.t1 label #1C6DD0 bold 2
TrespOTU1_jg249.t1 label #1C6DD0 bold 2
TrespOTU1_jg7169.t1 label #1C6DD0 bold 2
TrespTZW2008_jg6690.t1 label #1C6DD0 bold 2
TrespOTU5_jg9520.t1 label #1C6DD0 bold 2
TrespOTU1_jg6127.t1 label #1C6DD0 bold 2
TrespOTU3_jg2384.t1 label #1C6DD0 bold 2
TrespOTU5_jg4412.t1 label #1C6DD0 bold 2
TrespOTU5_jg4411.t1 label #1C6DD0 bold 2
TrespOTU1_jg6128.t1 label #1C6DD0 bold 2
TrespOTU5_jg4410.t1 label #1C6DD0 bold 2
TrespOTU3_jg2386.t1 label #1C6DD0 bold 2
TrespOTU5_jg8022.t1 label #1C6DD0 bold 2
TrespOTU3_jg5220.t1 label #1C6DD0 bold 2
TrespOTU1_jg5701.t1 label #1C6DD0 bold 2
TrespTZW2008_jg6568.t1 label #1C6DD0 bold 2
TrespTZW2008_jg4453.t1 label #1C6DD0 bold 2
TrespOTU1_jg2891.t1 label #1C6DD0 bold 2
TrespOTU5_jg6593.t1 label #1C6DD0 bold 2
TrespOTU5_jg8095.t1 label #1C6DD0 bold 2
TrespOTU1_jg7495.t1 label #1C6DD0 bold 2
TrespOTU3_jg514.t1 label #1C6DD0 bold 2
TrespOTU5_jg6047.t1 label #1C6DD0 bold 2
TrespTZW2008_jg9732.t1 label #1C6DD0 bold 2
TrespTZW2008_jg8648.t1 label #1C6DD0 bold 2
TrespOTU1_jg1002.t1 label #1C6DD0 bold 2
TrespOTU3_jg3314.t2 label #1C6DD0 bold 2
TrespOTU5_jg7906.t2 label #1C6DD0 bold 2
TrespOTU3_jg3851.t1 label #1C6DD0 bold 2
TrespOTU1_jg4128.t1 label #1C6DD0 bold 2
Astglo_Aster-06771 label #1C6DD0 bold 2
TrespOTU5_jg5682.t1 label #1C6DD0 bold 2
TrespOTU5_jg5681.t1 label #1C6DD0 bold 2
CocpriSAG2167_jg3912.t1 label #1C6DD0 bold 2
ApafusSAG2523_jg7157.t1 label #1C6DD0 bold 2
Astglo_Aster-06770 label #1C6DD0 bold 2
TrespTZW2008_jg8861.t1 label #1C6DD0 bold 2
TrespOTU3_jg8144.t1 label #1C6DD0 bold 2
TrespOTU1_jg8730.t1 label #1C6DD0 bold 2
TrespOTU5_jg10504.t1 label #1C6DD0 bold 2
DilpetSAG2240_CL4486Contig1_1.p1 label #CD1818 bold 2
ApafusSAG2523_jg10543.t1 label #1C6DD0 bold 2
ApafusSAG2523_jg835.t1 label #1C6DD0 bold 2
EllbilSAG24580_jg1572.t1 label #1C6DD0 bold 2
CocpriSAG2167_jg8104.t1 label #1C6DD0 bold 2
TrespTZW2008_jg5174.t1 label #1C6DD0 bold 2
TrespOTU1_jg1579.t1 label #1C6DD0 bold 2
TrespOTU5_jg8970.t1 label #1C6DD0 bold 2
TrespOTU3_jg1935.t1 label #1C6DD0 bold 2
Astglo_Aster-03461 label #1C6DD0 bold 2
MyrbiaSAG882_k43_Locus_265_Transcript_6_1.p1 label #1C6DD0 bold 2
MyrbiaSAG882_k65_Locus_249_Transcript_5_1.p1 label #1C6DD0 bold 2
ApafusSAG2523_jg9696.t1 label #1C6DD0 bold 2
Astglo_fgenesh1_pg.00066_23_18_t label #1C6DD0 bold 2
MyrbiaSAG882_k25_Locus_6393_Transcript_7_1.p1 label #1C6DD0 bold 2
TrespTZW2008_jg10840.t1 label #1C6DD0 bold 2
Chlsor1602_rna-gnl|WGS_LHPG|mrna.C2E21_1396 label #1C6DD0 normal 1
Monneg_rna-XM_014039311.1 label #FFC900 normal 1
Chrzof_Cz07g31140.t1.v5.2.3 label #FFC900 normal 1
Ulvmut_UM161_0006.1 label #CD1818 normal 1
Ulvmut_UM161_0003.1 label #CD1818 normal 1
ApalobSAG2145_jg7711.t1 label #1C6DD0 normal 1
ApalobSAG2145_jg10209.t1 label #1C6DD0 normal 1
Pracol_PRCOL_00006825-RA label #6D8299 normal 1
Batpra_rna-XM_007513433.1 label #95CD41 normal 1
Ostluc_516.2.0.231 label #95CD41 normal 1
Ostluc_199.2.0.231 label #95CD41 normal 1
Osttau_mRNA_1854 label #95CD41 normal 1
MicpusNOUM17_mRNA4381 label #95CD41 normal 1
Micpus1545_28325.3.0.228 label #95CD41 normal 1
MicpusNOUM17_mRNA8083 label #95CD41 normal 1
Pracol_PRCOL_00004888-RA label #6D8299 normal 1
DilproSAG2392_CL4232Contig1_1.p1 label #CD1818 normal 1
UlvproYS2018_jg3212.t1 label #CD1818 normal 1
Ulvmut_UM052_0001.1 label #CD1818 normal 1
Ulvmut_UM020_0015.1 label #CD1818 normal 1
Ulvmut_UM020_0014.1 label #CD1818 normal 1
Dunsal_Dusal.0013s00012.1.v1.0 label #FFC900 normal 1
Chrzof_Cz03g39230.t1.v5.2.3 label #FFC900 normal 1
Volcar_Vocar.0039s0079.1.v2.1 label #FFC900 normal 1
Chlrei_Cre17.g744447.t1.1.v5.5 label #FFC900 normal 1
PicspRCC4223_RCC4223.13g01700.1 label #1C6DD0 normal 1
Prowic_jg5379.t1 label #1C6DD0 normal 1
AuxproUTEX25_rna-gnl|WGS_QOKY|APUTEX25_00000831-RA label #1C6DD0 normal 1
Auxpro_rna-XM_011400328.1 label #1C6DD0 normal 1
Miccon24180_rna-gnl|WGS_LHPF|mrna.C2E20_4218 label #1C6DD0 normal 1
Chlvar_IGS.gm_4_00200 label #1C6DD0 normal 1
Parkes_jg9120.t1 label #1C6DD0 normal 1
SymirrSAG2036_jg4721.t1 label #1C6DD0 normal 1
ApalobSAG2145_jg7028.t1 label #1C6DD0 normal 1
MyrbisSAG2043_jg6575.t1 label #1C6DD0 normal 1
Botbra_Bobra.0186s0106.1.v2.1 label #1C6DD0 normal 1
CocsubC169_rna-gnl|jgi|COCSUDRAFT_mRNA13828 label #1C6DD0 normal 1
ApalobSAG2145_jg3803.t1 label #1C6DD0 normal 1
MyrbisSAG2043_jg7036.t1 label #1C6DD0 normal 1
Parkes_jg7796.t1 label #1C6DD0 normal 1
Chlvar_IGS.gm_3_00155 label #1C6DD0 normal 1
Chlsor1602_rna-gnl|WGS_LHPG|mrna.C2E21_4913 label #1C6DD0 normal 1
Chrzof_Cz03g05240.t1.v5.2.3 label #FFC900 normal 1
Chrzof_Cz07g31130.t1.v5.2.3 label #FFC900 normal 1
Monneg_rna-XM_014036347.1 label #FFC900 normal 1
Volcar_Vocar.0036s0059.1.v2.1 label #FFC900 normal 1
Chlrei_Cre02.g093700.t1.1.v5.5 label #FFC900 normal 1
Monneg_rna-XM_014050224.1 label #FFC900 normal 1
Dunsal_Dusal.0267s00001.1.v1.0 label #FFC900 normal 1
MyrbisSAG2043_jg2988.t1 label #1C6DD0 normal 1
MyrbisSAG2043_jg4350.t1 label #1C6DD0 normal 1
```
