## Supplementary Data 12 for "Phylogenomics reveals the evolutionary origins of lichenization in chlorophyte algae": IPR008963.newick

```
((((((((Botbra_Bobra.0195s0015.1.v2.1:2.28557,Prowic_jg1348.t1:2.93306)0.559:0.21857,((Chrzof_Cz14g25010.t1.v5.2.3:1.02116,(Volcar_Vocar.0062s0015.1.v2.1:0.89828,Chlrei_Cre09.g405900.t1.1.v5.5:0.91691)0.865:0.22523)0.925:0.49241,(Prowic_jg266.t1:2.63921,Dunsal_Dusal.0140s00004.1.v1.0:1.76231)0.863:0.83580)0.836:0.41125)0.885:0.33332,Chlsor1602_rna-gnl|WGS_LHPG|mrna.C2E21_1259:1.94429)0.586:0.02805,((((MyrbisSAG2043_jg9896.t1:1.13431,(Micpus1545_7545.3.0.228:1.03871,Chlvar_IGS.gm_30_00068:0.91385)0.968:0.59628)0.954:0.42555,((Chlvar_gw1.34.32.1:0.64883,Chlvar_IGS.gm_15_00151:1.64588)0.301:0.20694,TrespOTU5_jg6060.t1:1.72384)0.805:0.27883)0.636:0.12566,((((Astglo_e_gw1.00067.503.1_t:0.78137,(Chlsor1602_rna-gnl|WGS_LHPG|mrna.C2E21_7378:0.79500,CocsubC169_rna-gnl|jgi|COCSUDRAFT_mRNA26422:0.66188)0.999:0.63727)0.707:0.24880,(Astglo_e_gw1.00122.118.1_t:0.69892,Astglo_e_gw1.00071.27.1_t:0.36423)0.974:0.32755)0.841:0.31233,((((Chlsor1602_rna-gnl|WGS_LHPG|mrna.C2E21_6359:1.03030,(Chlvar_estExt_Genewise1.C_70034:0.83426,(Chlvar_estExt_Genewise1.C_100011:0.30689,CocsubC169_rna-gnl|jgi|COCSUDRAFT_mRNA18717:1.08707)0.994:0.61848)0.817:0.13959)0.735:0.14707,Chlsor1602_rna-gnl|WGS_LHPG|mrna.C2E21_7332:0.78690)0.418:0.08121,HelspATCC50920_rna-gnl|ubcbot|H632_c2305p1_mRNA:0.64196)0.898:0.14502,Chlsor1602_rna-gnl|WGS_LHPG|mrna.C2E21_7458:0.89111)0.178:0.10404)0.109:0.09179,(((CocsubC169_rna-gnl|jgi|COCSUDRAFT_mRNA14113:0.42313,(Chlrei_Cre08.g384900.t1.2.v5.5:0.30642,(Dunsal_Dusal.0080s00012.1.v1.0:0.44038,Chrzof_Cz14g11260.t1.v5.2.3:0.34999)0.979:0.24383)1.000:0.92770)0.291:0.15771,Ostluc_39208.2.0.231:0.72941)0.908:0.26616,((Ostluc_7730.2.0.231:2.11010,Astglo_e_gw1.00149.41.1_t:0.25843)0.475:0.26845,Chlvar_estExt_Genewise1Plus.C_220006:1.11798)0.955:0.35588)1.000:0.97535)0.924:0.18230)0.800:0.07155,((Botbra_Bobra.0195s0010.1.v2.1:1.42566,(Botbra_Bobra.117_2s0001.1.v2.1:1.11021,TrespOTU5_jg6167.t1:1.17042)0.668:0.20046)0.108:0.28028,((Botbra_Bobra.0061s0013.1.v2.1:1.17587,Botbra_Bobra.0061s0017.1.v2.1:1.10413)0.998:0.70381,(TrespOTU3_jg3223.t2:1.78976,Botbra_Bobra.0248s0001.1.v2.1:1.21244)0.289:0.22423)0.258:0.16239)0.931:0.21674)0.997:0.37282)0.462:0.20260,((((PicspRCC4223_RCC4223.03g09010.1:1.45318,ApafusSAG2523_jg7267.t1:5.68269)0.674:1.34859,(Parkes_jg2769.t1:2.63598,Batpra_rna-XM_007510873.1:4.24773)0.512:0.57224)0.549:0.70635,MicpusNOUM17_mRNA2938:3.18759)0.730:0.80534,((Botbra_Bobra.0195s0023.1.v2.1:2.54974,(TrespOTU1_jg5990.t1:2.95969,HelspATCC50920_rna-gnl|ubcbot|H632_c731p0_mRNA:1.85340)0.859:1.18090)0.386:0.16876,(MyrbiaSAG882_k31_Locus_2477_Transcript_3_1.p1:2.87586,SymirrSAG2036_jg5588.t1:3.16912)0.810:0.97389)0.556:0.35263)0.054:0.43788)0.867:0.21052,Chlvar_estExt_fgenesh3_pg.C_80039:2.19570)0.602:0.00055,((((Pracol_PRCOL_00006459-RA:1.89431,Chlsor1602_rna-gnl|WGS_LHPG|mrna.C2E21_8139:1.37415)0.934:0.37624,((((EllbilSAG24580_jg7941.t1:1.57790,Miccon24180_rna-gnl|WGS_LHPF|mrna.C2E20_0040:1.43392)0.052:0.31489,((MicpusNOUM17_mRNA4049:1.38971,Batpra_rna-XM_007513872.1:1.53297)0.707:0.16871,(Micpus1545_56536.3.0.228:1.43969,Osttau_mRNA_5562:1.46993)0.852:0.23072)0.964:0.39872)0.918:0.20092,(((Chlsor1602_rna-gnl|WGS_LHPG|mrna.C2E21_4567:1.68856,((Micpus1545_59318.3.0.228:0.77967,MicpusNOUM17_mRNA8962:0.87076)1.000:0.80656,((MyrbiaSAG882_k69_Locus_8901_Transcript_5_1.p1:0.58949,CocsubC169_rna-gnl|jgi|COCSUDRAFT_mRNA35653:1.56509)0.999:1.30299,((Botbra_Bobra.0077s0062.1.v2.1:0.98824,MyrbisSAG2043_jg2204.t1:1.15012)0.139:0.14664,(Chrzof_Cz05g17110.t1.v5.2.3:0.94680,EllbilSAG24580_jg6607.t1:1.59985)0.858:0.31760)0.849:0.24741)0.709:0.29018)0.685:0.12092)0.974:0.32174,(PicspRCC4223_RCC4223.04g01780.1:1.50803,Miccon24180_rna-gnl|WGS_LHPF|mrna.C2E20_3754:0.94612)0.839:0.21614)0.774:0.26906,((((CocpriSAG2167_jg6543.t1:1.05551,(ApalobSAG2145_jg7445.t1:1.07536,SymirrSAG2036_jg9455.t2:1.10930)0.328:0.09045)0.991:0.35327,(((Chrzof_Cz01g38150.t1.v5.2.3:1.27754,((Micpus1545_147696.3.0.228:1.18848,Batpra_rna-XM_007511953.1:1.60310)0.603:0.25871,Osttau_mRNA_1484:1.46301)0.223:0.25561)0.486:0.16247,MyrbisSAG2043_jg6760.t1:2.10151)0.621:0.12026,(MyrbisSAG2043_jg5157.t1:0.94015,MyrbisSAG2043_jg1915.t1:1.18831)0.919:0.39281)0.647:0.12144)0.920:0.17370,Botbra_Bobra.53_1s0074.1.v2.1:1.98842)0.504:0.00999,((MicpusNOUM17_mRNA8292:1.80495,((TrespOTU3_jg5846.t1:1.34590,(TrespOTU5_jg1423.t1:1.16007,MicpusNOUM17_mRNA2820:1.52524)0.501:0.16614)0.620:0.13482,TrespOTU1_jg3535.t1:1.66407)0.429:0.20063)0.274:0.10229,MyrbiaSAG882_k25_Locus_6099_Transcript_1_1.p1:1.43771)0.852:0.12755)0.691:0.06325)0.631:0.07316)0.406:0.08569,(EllbilSAG24580_jg3962.t2:2.39588,(Osttau_mRNA_5256:1.77076,Batpra_rna-XM_007511305.1:2.18915)0.918:0.64041)0.717:0.19519)0.804:0.04884)0.864:0.08284,(((Chlrei_Cre13.g576600.t1.2.v5.5:1.18152,Volcar_Vocar.0001s0157.1.v2.1:1.32786)0.787:0.11851,(Chlrei_Cre05.g236000.t1.1.v5.5:1.59220,(Chlrei_Cre05.g236216.t1.1.v5.5:1.31662,(Monneg_rna-XM_014050693.1:1.57825,Chrzof_Cz08g22170.t1.v5.2.3:1.72609)0.831:0.25435)0.841:0.16597)0.334:0.10350)0.998:0.28626,((((((EllbilSAG24580_jg7458.t1:1.33311,Botbra_Bobra.0018s0110.1.v2.1:1.36328)0.992:0.59856,((PicspRCC4223_RCC4223.22g00260.1:1.19781,PicspRCC4223_RCC4223.22g00510.1:1.33561)1.000:1.02927,(Dunsal_Dusal.0459s00011.1.v1.0:2.20925,((Volcar_Vocar.0035s0070.1.v2.1:1.36148,(Miccon24180_rna-gnl|WGS_LHPF|mrna.C2E20_4206:1.06756,MyrbisSAG2043_jg6617.t1:2.19809)0.896:0.52539)0.744:0.09365,((Pracol_PRCOL_00005285-RA:1.63857,PicspRCC4223_RCC4223.15g01190.1:1.46892)0.994:0.74521,((TrespOTU1_jg10960.t1:2.57083,(TrespOTU1_jg9099.t1:0.30385,TrespOTU5_jg11105.t1:0.16696)0.995:1.26331)0.797:0.29968,(Pracol_PRCOL_00005161-RA:1.57362,Micpus1545_45380.3.0.228:2.33552)0.885:0.47111)0.283:0.20019)0.763:0.08908)0.824:0.14538)0.391:0.03963)0.840:0.15931)0.800:0.10315,((((Pracol_PRCOL_00005460-RA:1.47514,(EllbilSAG24580_jg2150.t1:1.19675,Botbra_Bobra.0061s0059.1.v2.1:1.71237)0.229:0.12803)0.854:0.16769,(Parkes_jg11728.t1:1.24825,PicspRCC4223_RCC4223.03g03640.1:1.72229)0.898:0.30956)0.935:0.16829,((MyrbiaSAG882_k31_Locus_838_Transcript_3_1.p1:1.41279,(Botbra_Bobra.0248s0004.1.v2.1:2.06302,(Botbra_Bobra.180_2s0007.1.v2.1:0.96000,(TrespTZW2008_jg7738.t1:1.58997,Parkes_jg1412.t1:1.40294)0.901:0.41823)0.964:0.62155)0.927:0.56605)0.379:0.14630,Chlsor1602_rna-gnl|WGS_LHPG|mrna.C2E21_1384:1.52424)0.244:0.17620)0.745:0.04530,((((((Chlsor1602_rna-gnl|WGS_LHPG|mrna.C2E21_0085:1.15247,Chlsor1602_rna-gnl|WGS_LHPG|mrna.C2E21_0678:1.17006)0.884:0.24061,((Chlsor1602_rna-gnl|WGS_LHPG|mrna.C2E21_5957:1.18602,Chlsor1602_rna-gnl|WGS_LHPG|mrna.C2E21_3763:1.29502)0.072:0.05786,Miccon24180_rna-gnl|WGS_LHPF|mrna.C2E20_2810:1.04490)0.906:0.13389)0.583:0.03679,(Chlsor1602_rna-gnl|WGS_LHPG|mrna.C2E21_3754:1.30032,(Chlsor1602_rna-gnl|WGS_LHPG|mrna.C2E21_3762:0.85435,Chlvar_IGS.gm_10_00011:0.75774)0.929:0.21424)0.986:0.25647)0.830:0.04259,(Chlsor1602_rna-gnl|WGS_LHPG|mrna.C2E21_0620:1.42702,(((Chlsor1602_rna-gnl|WGS_LHPG|mrna.C2E21_5585:1.05758,(Chlsor1602_rna-gnl|WGS_LHPG|mrna.C2E21_5587:0.85012,Chlsor1602_rna-gnl|WGS_LHPG|mrna.C2E21_5586:0.77538)0.968:0.34840)0.996:0.55107,PicspRCC4223_RCC4223.07g03050.1:1.73611)0.840:0.17451,(Chlsor1602_rna-gnl|WGS_LHPG|mrna.C2E21_4684A:1.03569,(MyrbisSAG2043_jg311.t1:1.27678,PicspRCC4223_RCC4223.02g02930.1:1.52532)0.813:0.14617)0.582:0.06028)0.789:0.05585)0.878:0.08574)0.888:0.04862,((Chlsor1602_rna-gnl|WGS_LHPG|mrna.C2E21_5637:1.37453,Chlsor1602_rna-gnl|WGS_LHPG|mrna.C2E21_6016:1.26578)0.955:0.27587,(Miccon24180_rna-gnl|WGS_LHPF|mrna.C2E20_7236:1.20434,(Chlsor1602_rna-gnl|WGS_LHPG|mrna.C2E21_7836:1.09941,(Chlsor1602_rna-gnl|WGS_LHPG|mrna.C2E21_9560:1.12350,((Chlsor1602_rna-gnl|WGS_LHPG|mrna.C2E21_2493:1.37050,((Chlvar_e_gw1.18.251.1:1.13616,Chlvar_e_gw1.12.401.1:1.04538)0.820:0.66116,Chlvar_gw1.22.151.1:1.29898)0.922:0.62776)0.665:0.24900,Chlsor1602_rna-gnl|WGS_LHPG|mrna.C2E21_6368:1.47632)0.827:0.19186)0.340:0.14797)0.877:0.13506)0.113:0.09405)0.598:0.04014)0.888:0.03206,((Chlsor1602_rna-gnl|WGS_LHPG|mrna.C2E21_5849:1.25763,(Chlsor1602_rna-gnl|WGS_LHPG|mrna.C2E21_0525A:1.12933,(Miccon24180_rna-gnl|WGS_LHPF|mrna.C2E20_6882B:1.45643,Chlsor1602_rna-gnl|WGS_LHPG|mrna.C2E21_7826:1.25787)0.426:0.10425)0.545:0.07807)0.931:0.14986,(Chlsor1602_rna-gnl|WGS_LHPG|mrna.C2E21_2920:1.20085,(Chlsor1602_rna-gnl|WGS_LHPG|mrna.C2E21_7025:1.00689,((Chlsor1602_rna-gnl|WGS_LHPG|mrna.C2E21_5629:0.72336,(Chlsor1602_rna-gnl|WGS_LHPG|mrna.C2E21_5627:1.69839,Chlsor1602_rna-gnl|WGS_LHPG|mrna.C2E21_9517:1.10241)0.745:0.27550)0.309:0.14740,Chlsor1602_rna-gnl|WGS_LHPG|mrna.C2E21_3925:0.82906)0.899:0.18621)0.953:0.20088)0.892:0.15366)0.975:0.12023)0.290:0.03617)0.508:0.02850)0.996:0.10209,(((Chlsor1602_rna-gnl|WGS_LHPG|mrna.C2E21_8307:1.71934,AuxproUTEX25_rna-gnl|WGS_QOKY|APUTEX25_00004036-RA:1.52353)0.859:0.27746,(Osttau_mRNA_5897:2.89157,Chlsor1602_rna-gnl|WGS_LHPG|mrna.C2E21_0756:1.40819)0.860:0.47889)0.298:0.18461,(((Chlsor1602_rna-gnl|WGS_LHPG|mrna.C2E21_3547:1.28260,Chlsor1602_rna-gnl|WGS_LHPG|mrna.C2E21_6583:1.32453)0.695:0.18521,(((Chlsor1602_rna-gnl|WGS_LHPG|mrna.C2E21_1736A:1.39342,Miccon24180_rna-gnl|WGS_LHPF|mrna.C2E20_0653:1.17613)0.952:0.27475,Chlsor1602_rna-gnl|WGS_LHPG|mrna.C2E21_4097:1.48139)0.088:0.08658,Miccon24180_rna-gnl|WGS_LHPF|mrna.C2E20_3093:1.52386)0.181:0.07633)0.637:0.02237,(Prowic_jg6049.t1:1.34754,(Auxpro_rna-XM_011398022.1:0.58259,AuxproUTEX25_rna-gnl|WGS_QOKY|APUTEX25_00001169-RA:0.36904)1.000:0.79469)0.993:0.38583)0.983:0.16060)0.825:0.05444)0.335:0.02500,(((((Chlsor1602_rna-gnl|WGS_LHPG|mrna.C2E21_6012A:1.09165,Miccon24180_rna-gnl|WGS_LHPF|mrna.C2E20_3014B:0.80039)1.000:0.38200,(PicspRCC4223_RCC4223.10g02910.1:1.27802,(Prowic_jg7930.t1:0.79869,(AuxproUTEX25_rna-gnl|WGS_QOKY|APUTEX25_00003729-RA:0.31413,Auxpro_rna-XM_011399768.1:0.34376)0.999:0.37930)0.807:0.25868)0.178:0.08560)1.000:0.41362,((TrespOTU5_jg7918.t1:1.44364,(TrespOTU1_jg7482.t2:1.20566,TrespOTU3_jg527.t1:1.21535)0.828:0.22922)0.932:0.26009,(Parkes_jg5584.t1:1.36807,TrespTZW2008_jg5352.t1:2.27243)0.493:0.42181)0.869:0.17774)0.875:0.11544,((((Monneg_rna-XM_014047508.1:1.36731,MicpusNOUM17_mRNA5698:1.58660)0.710:0.17071,Pracol_PRCOL_00003250-RA:1.87419)0.328:0.21999,(Chlsor1602_rna-gnl|WGS_LHPG|mrna.C2E21_8320:1.69332,Miccon24180_rna-gnl|WGS_LHPF|mrna.C2E20_5741:1.57554)0.843:0.35637)0.688:0.10096,((((Botbra_Bobra.0128s0026.1.v2.1:1.54404,((TrespTZW2008_jg5130.t1:1.49039,(TrespOTU1_jg10056.t1:0.58185,TrespOTU5_jg4796.t1:0.89823)0.998:0.84424)0.788:0.25519,TrespTZW2008_jg9719.t1:1.66131)0.804:0.34481)0.168:0.19621,Chlsor1602_rna-gnl|WGS_LHPG|mrna.C2E21_4564:2.19671)0.685:0.11199,(Chrzof_UNPLg00276.t1.v5.2.3:1.40808,Chlsor1602_rna-gnl|WGS_LHPG|mrna.C2E21_8069B:1.83848)0.801:0.24334)0.660:0.16806,((SymirrSAG2036_jg9135.t1:1.07328,(SymirrSAG2036_jg6540.t2:0.66087,(SymirrSAG2036_jg6537.t2:0.88190,SymirrSAG2036_jg6535.t1:0.68473)0.959:0.24387)0.991:0.35096)0.999:0.48492,((MyrbiaSAG882_k37_Locus_823_Transcript_3_1.p1:1.38014,((TrespOTU1_jg7481.t1:1.02567,(TrespOTU3_jg526.t1:0.88182,TrespOTU5_jg6059.t1:0.69796)0.994:0.34957)0.973:0.24951,(TrespTZW2008_jg4579.t1:0.98643,(TrespOTU3_jg10029.t1:1.10419,TrespOTU1_jg4100.t1:0.75121)0.998:0.48116)0.961:0.23665)0.676:0.11831)0.862:0.18649,((((SymirrSAG2036_jg5170.t1:1.27572,(TrespTZW2008_jg10333.t1:1.15515,(TrespOTU5_jg9705.t1:0.57822,(TrespOTU3_jg2624.t1:0.06502,TrespOTU1_jg660.t2:0.05295)0.993:0.20722)1.000:0.46160)0.965:0.24287)0.870:0.11869,(MyrbiaSAG882_k31_Locus_4927_Transcript_4_1.p1:0.78669,MyrbisSAG2043_jg7800.t1:1.13686)0.740:0.13701)0.845:0.07771,(ApalobSAG2145_jg1261.t1:0.28676,ApafusSAG2523_jg8552.t1:0.28917)1.000:0.92472)0.793:0.11288,(EllbilSAG24580_jg8346.t2:1.08366,CocpriSAG2167_jg2413.t1:1.02162)0.981:0.28851)0.678:0.09817)0.918:0.09597)0.940:0.12790)0.912:0.09744)0.782:0.04109)0.939:0.07331,((((CocpriSAG2167_jg940.t1:0.82091,CocsubC169_rna-gnl|jgi|COCSUDRAFT_mRNA67022:1.40034)0.950:0.32554,(ApafusSAG2523_jg4159.t1:1.39278,(ApalobSAG2145_jg4871.t1:0.12875,ApafusSAG2523_jg12225.t1:0.15400)1.000:1.36064)0.978:0.54114)0.962:0.31665,((Auxpro_rna-XM_011401460.1:1.10805,PicspRCC4223_RCC4223.07g01590.1:1.42328)0.779:0.18266,Miccon24180_rna-gnl|WGS_LHPF|mrna.C2E20_6296:1.55985)0.720:0.09944)0.456:0.08746,(((((TrespOTU3_jg9168.t1:0.82781,TrespOTU1_jg9839.t1:0.38439)1.000:0.63153,(TrespTZW2008_jg2768.t1:1.19568,TrespOTU5_jg2688.t1:1.36163)0.394:0.23580)0.986:0.40390,(Chrzof_Cz01g14090.t1.v5.2.3:1.75952,EllbilSAG24580_jg2770.t1:1.95461)0.798:0.20071)0.514:0.07473,((EllbilSAG24580_jg2880.t2:1.10235,CocpriSAG2167_jg8744.t1:1.23939)0.758:0.21072,(Botbra_Bobra.0157s0029.1.v2.1:1.22656,MyrbiaSAG882_k25_Locus_4803_Transcript_4_1.p1:1.51873)0.445:0.24910)0.902:0.17679)0.971:0.17623,((Chlsor1602_rna-gnl|WGS_LHPG|mrna.C2E21_4047:1.29743,(Parkes_jg8882.t1:1.07622,Miccon24180_rna-gnl|WGS_LHPF|mrna.C2E20_4588:0.91119)0.909:0.32444)0.959:0.22734,(Astglo_Aster-08187:1.26990,(((Parkes_jg3502.t1:0.96145,(Prowic_jg5684.t1:0.70923,Prowic_jg3704.t1:0.30466)1.000:0.51927)0.962:0.24560,Prowic_jg552.t1:1.13425)0.757:0.09010,(((TrespTZW2008_jg179.t1:0.69895,(TrespOTU3_jg7367.t2:0.71700,TrespOTU5_jg2252.t1:0.49569)0.429:0.05596)0.996:0.24666,(MyrbisSAG2043_jg9217.t1:0.93375,ApalobSAG2145_jg6058.t1:0.75232)0.872:0.14347)0.259:0.05868,SymirrSAG2036_jg2647.t2:1.14814)0.720:0.10089)0.470:0.12660)0.207:0.04282)0.875:0.06623)0.768:0.02741)0.954:0.06231)0.581:0.02275)0.886:0.05870,((Volcar_Vocar.0021s0146.1.v2.1:1.24739,Chlrei_Cre07.g319850.t1.2.v5.5:0.66244)0.999:0.67425,((Chlrei_Cre09.g411300.t1.1.v5.5:2.61481,(Chlrei_Cre12.g534650.t1.1.v5.5:1.38329,Volcar_Vocar.0034s0092.1.v2.1:1.47146)0.767:0.33137)0.400:0.23398,Volcar_Vocar.0009s0204.1.v2.1:1.86399)0.756:0.21093)0.722:0.06523)0.910:0.05204)0.824:0.04256)0.933:0.06307,(((Pracol_PRCOL_00002855-RA:2.24459,(((Micpus1545_161769.3.0.228:2.92497,(Chlsor1602_rna-gnl|WGS_LHPG|mrna.C2E21_6838:1.31535,Miccon24180_rna-gnl|WGS_LHPF|mrna.C2E20_1495:1.04546)0.492:0.63597)0.637:0.31759,Botbra_Bobra.106_1s0045.1.v2.1:0.98433)0.995:1.58346,(((MyrbisSAG2043_jg8362.t1:0.50820,(Chlsor1602_rna-gnl|WGS_LHPG|mrna.C2E21_2270:0.66998,Miccon24180_rna-gnl|WGS_LHPF|mrna.C2E20_1225:0.66636)0.993:0.64006)0.995:0.78017,(MyrbiaSAG882_k25_Locus_3224_Transcript_3_1.p1:2.17174,(TrespOTU1_jg12021.t1:0.74848,(TrespOTU3_jg6329.t1:0.01648,(TrespOTU5_jg8418.t1:0.01869,TrespTZW2008_jg6433.t2:0.30128)0.494:0.00749)0.661:0.04089)0.274:0.19489)0.912:0.54571)0.973:0.65746,(((Astglo_e_gw1.00025.97.1_t:0.96072,((Volcar_Vocar.0002s0079.1.v2.1:0.69863,Chlrei_Cre06.g279850.t1.2.v5.5:0.26315)0.934:0.18005,(CocpriSAG2167_jg4376.t1:0.92978,PicspRCC4223_RCC4223.10g02140.1:0.65827)0.673:0.07843)0.214:0.22964)0.979:0.42315,(((Monneg_rna-XM_014036998.1:0.77477,Chrzof_Cz02g05120.t1.v5.2.3:0.79043)0.996:0.67825,ApalobSAG2145_jg6570.t1:1.29869)0.773:0.28569,Parkes_jg957.t1:1.59986)0.469:0.22848)0.928:0.24087,(SymirrSAG2036_jg4274.t1:1.07524,CocsubC169_rna-gnl|jgi|COCSUDRAFT_mRNA14879:0.68181)0.000:0.14746)0.000:0.11499)0.704:0.39331)0.726:0.51109)0.865:0.63557,Chlsor1602_rna-gnl|WGS_LHPG|mrna.C2E21_1778B:2.29399)0.917:0.71278,(EllbilSAG24580_jg5367.t1:2.57539,(TrespOTU5_jg194.t1:2.78901,TrespOTU3_jg8129.t1:2.08156)0.666:0.38893)0.295:0.26771)0.701:0.17883)0.780:0.01507)0.168:0.02009,((Ulvmut_UM056_0067.1:0.99402,UlvproYS2018_jg3762.t1:0.99999)0.997:0.93819,(Chrzof_Cz04g09150.t1.v5.2.3:1.89783,Chrzof_Cz08g24010.t1.v5.2.3:2.32716)0.792:0.92150)0.844:0.43010,(((((((AuxproUTEX25_rna-gnl|WGS_QOKY|APUTEX25_00001758-RA:3.41621,PicspRCC4223_RCC4223.05g02330.1:2.72265)0.563:0.26569,(DilpetSAG2240_k61_Locus_255_Transcript_12_1.p1:0.01211,(DilpetSAG2240_k31_Locus_275_Transcript_22_1.p1:0.02471,DilpetSAG2240_k37_Locus_284_Transcript_20_1.p1:0.00838)0.638:0.01244)0.995:1.39747)0.586:0.19028,Osttau_mRNA_571:1.90056)0.969:0.71639,((((Botbra_Bobra.0165s0026.1.v2.1:2.72346,(Miccon24180_rna-gnl|WGS_LHPF|mrna.C2E20_0351:1.54502,Chlsor1602_rna-gnl|WGS_LHPG|mrna.C2E21_2212:1.06536)1.000:1.67816)0.651:0.27044,((Astglo_fgenesh1_pg.00122_23_100_t:2.91775,Botbra_Bobra.0172s0017.1.v2.1:2.93435)0.327:0.18112,SymirrSAG2036_jg2086.t1:2.98925)0.771:0.39326)0.813:0.25888,((((Monneg_rna-XM_014045430.1:2.87738,((Botbra_Bobra.0127s0018.1.v2.1:2.09737,(Chlrei_Cre01.g024200.t1.1.v5.5:1.47875,(CocpriSAG2167_jg1743.t1:1.66890,Miccon24180_rna-gnl|WGS_LHPF|mrna.C2E20_3971:1.28174)0.842:0.35818)0.717:0.19308)0.942:0.45590,(Chlvar_IGS.gm_18_00281:1.49116,(Chlrei_Cre10.g438200.t1.2.v5.5:2.00567,Chlrei_Cre10.g438150.t1.2.v5.5:2.17021)0.448:0.20727)0.863:0.22873)0.354:0.18968)0.338:0.06565,(((Chlvar_IGS.gm_8_00166:1.38216,Auxpro_rna-XM_011401640.1:2.69408)0.548:0.34597,(Volcar_Vocar.0001s1316.1.v2.1:1.65803,Miccon24180_rna-gnl|WGS_LHPF|mrna.C2E20_3067A:3.43020)0.650:0.53174)0.260:0.14460,(CocpriSAG2167_jg1165.t1:2.53533,MyrbisSAG2043_jg9902.t1:1.66617)0.920:0.74050)0.284:0.09992)0.883:0.11233,(((Monneg_rna-XM_014048228.1:2.08551,Dunsal_Dusal.0572s00004.1.v1.0:1.75772)0.877:0.50032,((MyrbiaSAG882_k25_Locus_1529_Transcript_10_1.p1:2.41455,TrespOTU3_jg4981.t1:2.71244)0.641:0.67777,(Botbra_Bobra.117_2s0005.1.v2.1:2.33064,(Botbra_Bobra.0082s0064.1.v2.1:1.25337,Botbra_Bobra.0195s0008.1.v2.1:1.03487)0.545:0.43685)0.996:1.53641)0.330:0.29690)0.721:0.25289,((Chrzof_Cz16g10140.t1.v5.2.3:1.63011,(HelspATCC50920_rna-gnl|ubcbot|H632_c46p4_mRNA:3.49852,TrespTZW2008_jg1439.t1:1.75196)0.845:1.16872)0.742:0.50946,(CocsubC169_rna-gnl|jgi|COCSUDRAFT_mRNA65478:2.60732,Chlvar_estExt_fgenesh3_pg.C_30016:2.45226)0.706:0.50439)0.793:0.26916)0.066:0.04967)0.870:0.09433,(Chlsor1602_rna-gnl|WGS_LHPG|mrna.C2E21_3326B:2.89683,(Chlrei_Cre03.g194100.t1.2.v5.5:1.97379,(Volcar_Vocar.0035s0068.1.v2.1:2.27433,TrespOTU1_jg5159.t3:1.91988)0.720:0.32163)0.391:0.16008)0.917:0.44810)0.772:0.05114)0.869:0.07876,(((TrespOTU1_jg7083.t1:2.63504,(MicpusNOUM17_mRNA13:2.87939,(Botbra_Bobra.136_1s0022.1.v2.1:2.18260,ApafusSAG2523_jg3360.t1:2.74984)0.648:0.65110)0.225:0.08519)0.837:0.56279,(Astglo_fgenesh1_pg.00067_23_97_t:2.52601,(TrespTZW2008_jg3696.t1:3.72655,ApalobSAG2145_jg10473.t1:1.69664)0.460:0.38057)0.802:0.41969)0.827:0.28394,(Chlsor1602_rna-gnl|WGS_LHPG|mrna.C2E21_4688:1.93344,((ApalobSAG2145_jg515.t1:2.36957,DilproSAG2392_CL304Contig1_1.p1:2.19173)0.775:0.33447,(((CocpriSAG2167_jg5991.t1:1.80145,(MyrbiaSAG882_k25_Locus_4317_Transcript_4_1.p1:0.45354,(TrespTZW2008_jg118.t1:0.26698,(TrespOTU1_jg3597.t1:0.21911,(TrespOTU3_jg1261.t1:2.04104,TrespOTU5_jg4283.t1:0.12420)0.993:0.15373)0.920:0.06907)0.418:0.09893)0.974:0.86250)0.964:0.63936,CocsubC169_rna-gnl|jgi|COCSUDRAFT_mRNA45960:1.83494)0.878:0.47354,(Auxpro_rna-XM_011402116.1:1.91969,Botbra_Bobra.0233s0003.1.v2.1:2.19354)0.783:0.67210)0.080:0.09298)0.674:0.13258)0.595:0.11739)0.831:0.11432)0.262:0.01058)0.745:0.07351,((((((((Botbra_Bobra.101_2s0126.1.v2.1:1.48722,(UlvproYS2018_jg8478.t1:0.35587,Ulvmut_UM007_0133.1:0.97095)0.996:1.17510)0.972:0.75760,(Monneg_rna-XM_014043078.1:1.34669,(Parkes_jg8420.t1:0.93436,(Miccon24180_rna-gnl|WGS_LHPF|mrna.C2E20_2425:0.56196,Dunsal_Dusal.0015s00032.1.v1.0:2.19115)0.031:0.34139)0.984:0.79788)0.762:0.20268)0.618:0.15807,((TrespTZW2008_jg6959.t1:1.37293,TrespOTU5_jg1864.t1:0.96292)0.989:1.21281,Chrzof_Cz04g01080.t1.v5.2.3:1.49822)0.927:0.73476)0.778:0.32377,(AuxproUTEX25_rna-gnl|WGS_QOKY|APUTEX25_00001514-RA:0.62211,Auxpro_rna-XM_011398393.1:0.48340)1.000:1.59225)0.777:0.26367,((AuxproUTEX25_rna-gnl|WGS_QOKY|APUTEX25_00005196-RA:2.34316,(ApafusSAG2523_jg495.t1:2.08343,(Prowic_jg8867.t1:0.44324,(Prowic_jg1528.t1:0.00055,Parkes_jg9414.t1:0.63047)0.863:0.33684)0.951:1.51424)0.751:0.66940)0.307:0.38967,((Astglo_Aster-x1360:2.41205,ApalobSAG2145_jg459.t1:1.68507)0.902:1.38100,(Ostluc_8424.2.0.231:2.35205,ApafusSAG2523_jg9377.t1:2.30536)0.300:0.40311)0.760:0.56436)0.809:0.38661)0.091:0.10151,(Miccon24180_rna-gnl|WGS_LHPF|mrna.C2E20_0646:2.51043,(Prowic_jg4736.t1:1.77036,TrespOTU1_jg11214.t1:2.87954)0.196:0.39005)0.869:0.48024)0.792:0.18980,(((((Osttau_mRNA_4409:1.38096,(MicpusNOUM17_mRNA3190:0.87653,Micpus1545_42181.3.0.228:1.39972)0.759:0.39675)0.899:0.50776,(SymirrSAG2036_jg10903.t1:1.45872,(Chlsor1602_rna-gnl|WGS_LHPG|mrna.C2E21_7142:0.81077,Prowic_jg6386.t1:1.63304)0.376:0.24045)0.761:0.20490)0.885:0.51821,(HelspATCC50920_rna-gnl|ubcbot|H632_c2892p0_mRNA:1.99167,(TrespOTU1_jg10333.t1:0.80069,(MyrbisSAG2043_jg9468.t1:1.62332,TrespOTU5_jg11280.t1:0.38977)0.393:0.67534)0.964:1.20286)0.362:0.41288)0.886:0.57744,(AuxproUTEX25_rna-gnl|WGS_QOKY|APUTEX25_00002291-RA:2.83006,(Chrzof_Cz03g13150.t1.v5.2.3:1.93982,Prowic_jg5884.t1:2.48225)0.892:1.43067)0.695:0.66012)0.803:0.39599,((Prowic_jg1551.t1:1.89974,(ApafusSAG2523_jg11994.t1:1.45286,TrespTZW2008_jg8899.t1:1.47475)0.937:0.96257)0.766:0.71147,Chlsor1602_rna-gnl|WGS_LHPG|mrna.C2E21_1741:3.10544)0.510:0.23009)0.818:0.32017)0.845:0.13489,((((Miccon24180_rna-gnl|WGS_LHPF|mrna.C2E20_4672:2.41555,HelspATCC50920_rna-gnl|ubcbot|H632_c2304p0_mRNA:1.81410)0.733:0.63550,((Chrzof_Cz06g13310.t1.v5.2.3:2.58954,EllbilSAG24580_jg8214.t1:1.76065)0.487:0.63553,(CocpriSAG2167_jg9738.t1:1.25646,CocsubC169_rna-gnl|jgi|COCSUDRAFT_mRNA60148:1.98012)0.986:1.67749)0.655:0.42837)0.358:0.42772,(((CocpriSAG2167_jg2833.t1:3.04441,(TrespOTU5_jg8688.t1:0.93943,TrespOTU3_jg7408.t1:0.80880)0.992:1.89179)0.451:0.25615,(MyrbisSAG2043_jg8500.t1:3.52138,EllbilSAG24580_jg1628.t1:2.34445)0.408:0.24785)0.681:0.25623,(MyrbiaSAG882_k25_Locus_4195_Transcript_6_1.p1:2.26821,TrespOTU3_jg4905.t1:2.50524)0.905:1.01829)0.716:0.31793)0.397:0.19870,((((Botbra_Bobra.0172s0021.1.v2.1:2.04056,((MyrbisSAG2043_jg3903.t1:3.79295,(Astglo_fgenesh1_pg.00113_23_79_t:2.48779,(CocsubC169_rna-gnl|jgi|COCSUDRAFT_mRNA36336:2.24893,(Miccon24180_rna-gnl|WGS_LHPF|mrna.C2E20_3190:0.87651,ApafusSAG2523_jg5992.t1:1.84997)0.870:1.01034)0.025:0.00054)0.507:0.41791)0.915:0.92052,(((MyrbisSAG2043_jg9787.t1:1.12024,TrespTZW2008_jg4983.t1:0.85061)0.901:0.31933,(Prowic_jg6613.t1:0.01746,(UlvproYS2018_jg5229.t1:0.06091,(UlvproYS2018_jg31.t1:0.24494,((Pracol_PRCOL_00006036-RA:0.04450,((((MyrbiaSAG882_k65_Locus_8294_Transcript_4_1.p1:0.10756,(Parkes_jg10914.t1:0.00054,((HelspATCC50920_rna-gnl|ubcbot|H632_c470p0_mRNA:0.02701,(AuxproUTEX25_rna-gnl|WGS_QOKY|APUTEX25_00000736-RA:0.0,Auxpro_rna-XM_011397574.1:0.0):0.06443)0.696:0.02350,(Chlsor1602_rna-gnl|WGS_LHPG|mrna.C2E21_1484:0.00678,(Miccon24180_rna-gnl|WGS_LHPF|mrna.C2E20_8061:0.02351,Chlvar_fgenesh3_pm.C_scaffold_14000014:0.01474)0.817:0.01184)0.968:0.03410)0.921:0.02628)0.999:0.08460)0.946:0.00054,((Chrzof_Cz06g05150.t1.v5.2.3:0.07773,((ApalobSAG2145_jg2243.t1:0.0,ApafusSAG2523_jg5112.t1:0.0):0.04874,Botbra_Bobra.0140s0028.1.v2.1:0.02527)0.953:0.04665)0.825:0.02305,Astglo_fgenesh1_pm.00080_23_9_t:0.04046)0.846:0.01448)0.817:0.01019,(((TrespOTU1_jg12204.t1:0.0,TrespOTU5_jg720.t1:0.0):0.00055,TrespOTU3_jg8639.t1:0.00506)0.986:0.04157,((CocpriSAG2167_jg1142.t1:0.0,CocsubC169_rna-gnl|jgi|COCSUDRAFT_mRNA67112:0.0):0.00719,(EllbilSAG24580_jg8645.t1:0.02057,SymirrSAG2036_jg7590.t1:0.04526)0.852:0.01374)0.787:0.00900)0.745:0.00649)0.874:0.03389,((((((((Astglo_Aster-01463:0.64224,((((PicspRCC4223_RCC4223.04g05340.1:0.06377,((CocpriSAG2167_jg1548.t1:0.10611,(EllbilSAG24580_jg5604.t1:0.08749,SymirrSAG2036_jg8651.t1:0.09567)0.856:0.02326)0.233:0.01032,(((((TrespTZW2008_jg10687.t1:0.00846,((TrespOTU5_jg1076.t1:0.0,TrespOTU1_jg10595.t1:0.0):0.00055,TrespOTU3_jg9477.t1:0.01956)0.976:0.02976)0.997:0.09551,(Chlrei_Cre03.g189250.t1.2.v5.5:0.00054,Volcar_Vocar.0011s0210.1.v2.1:0.03293)1.000:0.12825)0.763:0.03554,ApalobSAG2145_jg4819.t1:0.09007)0.338:0.01602,((MyrbiaSAG882_CL1115Contig1_1.p2:0.18660,((ApafusSAG2523_jg1416.t1:0.00060,Monneg_rna-XM_014038040.1:0.09884)0.959:0.14139,(MyrbisSAG2043_jg6742.t1:0.05780,(Chrzof_Cz01g09290.t1.v5.2.3:0.17629,Astglo_Aster-00107:0.06092)0.846:0.03558)0.950:0.08405)0.919:0.07103)0.970:0.08379,Botbra_Bobra.0022s0126.1.v2.1:0.04269)0.615:0.03563)0.980:0.07696,CocsubC169_rna-gnl|jgi|COCSUDRAFT_mRNA17409:0.07400)0.968:0.05401)0.966:0.06682)0.996:0.11055,Parkes_jg8061.t1:0.02648)0.950:0.06401,(((Pracol_PRCOL_00006122-RA:0.15066,Micpus1545_49487.3.0.228:0.26310)0.847:0.07442,(Dunsal_Dusal.0416s00003.1.v1.0:0.21761,(Miccon24180_rna-gnl|WGS_LHPF|mrna.C2E20_8307:0.08584,(Prowic_jg1654.t1:0.00054,Prowic_jg9787.t1:0.00431)0.999:0.13804)0.071:0.03004)0.977:0.09816)0.087:0.02700,((DilproSAG2392_k31_Locus_8854_Transcript_2_1.p2:0.05825,DilpetSAG2240_CL4188Contig1_1.p2:0.20212)0.961:0.09290,((UlvproYS2018_jg9023.t1:0.56774,Monneg_rna-XM_014045901.1:1.71337)0.461:0.39790,Ulvmut_UM008_0147.1:0.15004)0.995:0.33300)0.986:0.14647)0.745:0.00987)0.982:0.13998,((Ostluc_24119.2.0.231:0.24539,Osttau_mRNA_3641:0.18639)0.984:0.19083,(Batpra_rna-XM_007509079.1:0.49912,(Parkes_jg6114.t1:0.49629,(UlvproYS2018_jg7208.t2:1.43602,Chrzof_Cz12g19020.t1.v5.2.3:0.45462)0.889:0.24738)0.865:0.16025)0.706:0.18388)0.247:0.04784)0.830:0.12546)0.456:0.05270,(Chlvar_fgenesh3_pm.C_scaffold_9000005:0.23824,(Chlsor1602_rna-gnl|WGS_LHPG|mrna.C2E21_4279:0.15709,Miccon24180_rna-gnl|WGS_LHPF|mrna.C2E20_5899:0.05770)0.530:0.10313)0.999:0.34252)0.988:0.22350,(((((Prowic_jg5405.t1:0.20167,Chlvar_estExt_Genewise1.C_30116:0.04110)0.945:0.06750,(Botbra_Bobra.152_3s0039.1.v2.1:0.06371,((((((TrespOTU3_jg10854.t1:0.02530,((ApafusSAG2523_jg2959.t1:0.00970,ApalobSAG2145_jg3964.t1:0.00554)0.980:0.04001,CocsubC169_rna-gnl|jgi|COCSUDRAFT_mRNA27204:0.02859)0.770:0.01012)0.786:0.01308,EllbilSAG24580_jg1988.t1:0.11657)0.989:0.05838,((SymirrSAG2036_jg3940.t1:0.03562,MyrbisSAG2043_jg7024.t1:0.02929)0.762:0.01720,(Chrzof_Cz07g00150.t1.v5.2.3:0.04069,Volcar_Vocar.0044s0035.1.v2.1:0.03584)0.991:0.06323)0.886:0.02817)0.921:0.03012,(TrespOTU5_jg2997.t1:0.0,TrespOTU1_jg1423.t1:0.0):0.03120)0.000:0.00053,Chlrei_Cre09.g390763.t1.1.v5.5:0.05704)0.991:0.08877,(Parkes_jg7749.t1:0.09739,(HelspATCC50920_rna-gnl|ubcbot|H632_c625p2_mRNA:0.11032,Auxpro_rna-XM_011397955.1:0.05581)0.988:0.09151)0.877:0.03953)0.791:0.06815)0.990:0.11869)0.981:0.10389,(MicpusNOUM17_mRNA961:0.13171,(Batpra_rna-XM_007514768.1:0.69407,Micpus1545_50685.3.0.228:0.20281)0.960:0.14282)0.964:0.13626)0.925:0.09804,(Dunsal_Dusal.0039s00020.1.v1.0:0.25906,(Ostluc_12688.2.0.231:0.31449,((UlvproYS2018_jg8569.t1:0.0,Ulvmut_UM042_0076.1:0.0):0.01945,(DilpetSAG2240_k43_Locus_6323_Transcript_5_1.p2:0.00754,DilproSAG2392_k25_Locus_1664_Transcript_8_1.p1:0.02901)0.956:0.04354)0.983:0.12303)0.763:0.09757)0.768:0.08109)0.856:0.06136,(Pracol_PRCOL_00002020-RA:0.18292,(PicspRCC4223_RCC4223.05g03380.1:0.30344,Osttau_mRNA_6364:0.48002)0.709:0.09665)0.000:0.03282)1.000:0.45431)0.950:0.18366,((Volcar_Vocar.0096s0001.1.v2.1:0.10599,Chlrei_Cre11.g482900.t1.1.v5.5:0.13672)1.000:0.27205,((Chrzof_Cz02g16110.t1.v5.2.3:0.15726,Monneg_rna-XM_014045700.1:0.34396)0.883:0.19098,((((Batpra_rna-XM_007513847.1:0.73996,(Chrzof_Cz04g03230.t1.v5.2.3:0.50138,(Chrzof_UNPLg00112.t1.v5.2.3:0.56937,(Chlrei_Cre09.g386900.t1.2.v5.5:0.19281,Volcar_Vocar.0033s0060.1.v2.1:0.20183)1.000:0.38984)0.961:0.21903)0.844:0.11872)0.990:0.26792,(((Astglo_fgenesh1_pm.00080_23_29_t:0.23981,(TrespTZW2008_jg2592.t1:0.16980,(TrespOTU1_jg9729.t1:0.00593,(TrespOTU3_jg7502.t1:0.01206,TrespOTU5_jg9382.t1:0.01054)0.730:0.00305)0.803:0.02449)0.979:0.11665)0.963:0.08478,(MyrbisSAG2043_jg11413.t1:0.32528,SymirrSAG2036_jg9322.t1:0.33240)0.788:0.03886)0.106:0.03652,CocsubC169_rna-gnl|jgi|COCSUDRAFT_mRNA41496:0.19741)0.753:0.04478)0.703:0.01788,(((((Micpus1545_123054.3.0.228:0.39007,MicpusNOUM17_mRNA3627:0.53254)0.770:0.10161,(Ostluc_15391.2.0.231:0.22587,Osttau_mRNA_5509:0.15295)0.971:0.15520)0.921:0.11955,Pracol_PRCOL_00005062-RA:0.31449)0.988:0.15760,(UlvproYS2018_jg4097.t1:0.05151,Ulvmut_UM005_0145.1:0.18007)1.000:0.28727)0.837:0.04803,((AuxproUTEX25_rna-gnl|WGS_QOKY|APUTEX25_00002999-RA:0.21057,Auxpro_rna-XM_011402680.1:0.01891)0.997:0.15296,(Parkes_jg886.t1:0.33644,(((Prowic_jg9569.t1:0.00053,Prowic_jg6506.t1:0.00499)1.000:0.20653,HelspATCC50920_rna-gnl|ubcbot|H632_c705p1_mRNA:0.25772)0.912:0.06895,((Chlsor1602_rna-gnl|WGS_LHPG|mrna.C2E21_1020:0.09983,Chlvar_IGS.gm_1_00417:0.26878)0.928:0.07591,PicspRCC4223_RCC4223.01g06790.1:0.32878)0.531:0.04980)0.082:0.04240)0.668:0.05744)0.998:0.17281)0.933:0.06736)0.857:0.04939,(((ApalobSAG2145_jg6752.t1:0.12801,EllbilSAG24580_jg1152.t1:2.17465)0.605:0.15620,(ApafusSAG2523_jg6605.t1:0.24369,ApafusSAG2523_jg4732.t1:0.06277)0.759:0.02431)0.981:0.19929,(Volcar_Vocar.0002s0587.1.v2.1:0.11283,Chlrei_Cre06.g278139.t1.1.v5.5:0.24204)1.000:0.60256)0.309:0.05429)0.788:0.03254)0.892:0.09349)1.000:0.43404)0.957:0.19009,((((Botbra_Bobra.4_1s0113.1.v2.1:0.09280,Dunsal_Dusal.0074s00014.1.v1.0:0.32487)0.867:0.07346,(SymirrSAG2036_jg9758.t1:0.23758,(Miccon24180_rna-gnl|WGS_LHPF|mrna.C2E20_0149:0.12961,HelspATCC50920_rna-gnl|ubcbot|H632_c2073p0_mRNA:0.40349)0.903:0.09151)0.000:0.01404)0.989:0.15044,(Chlrei_Cre15.g641800.t1.2.v5.5:0.19434,Volcar_Vocar.0012s0034.1.v2.1:0.23047)0.997:0.22519)0.762:0.06888,((((Batpra_rna-XM_007514288.1:0.47317,(Osttau_mRNA_5541:0.23032,(Pracol_PRCOL_00002227-RA:0.35696,((Prowic_jg1991.t1:0.25371,((((MyrbisSAG2043_jg2779.t1:0.08048,Monneg_rna-XM_014048538.1:0.23534)0.932:0.05102,(ApafusSAG2523_jg2536.t1:0.06380,ApalobSAG2145_jg9632.t1:0.01430)0.997:0.09503)0.958:0.06081,(EllbilSAG24580_jg4619.t1:0.12175,((CocsubC169_rna-gnl|jgi|COCSUDRAFT_mRNA26393:0.04118,CocpriSAG2167_jg6182.t1:0.14250)0.964:0.06278,(Astglo_Aster-00863:0.11353,(TrespOTU3_jg2512.t1:0.00053,(TrespTZW2008_jg3845.t1:0.04882,(TrespOTU5_jg3882.t1:0.01089,TrespOTU1_jg11678.t1:0.00448)1.000:0.00055)0.310:0.00523)1.000:0.13377)0.885:0.04622)0.902:0.04310)0.844:0.02808)0.734:0.06648,(Parkes_jg4346.t1:0.14314,Chlsor1602_rna-gnl|WGS_LHPG|mrna.C2E21_3205:0.07088)0.867:0.07914)0.134:0.05148)0.910:0.07467,PicspRCC4223_RCC4223.09g02450.1:0.28392)0.968:0.12569)0.691:0.09339)0.497:0.06312)0.991:0.14691,Ostluc_38767.2.0.231:0.24574)0.799:0.02887,MicpusNOUM17_mRNA3683:0.21273)0.423:0.05715,Micpus1545_168667.3.0.228:0.23334)0.872:0.07812)0.995:0.20887)0.996:0.18472,(PicspRCC4223_RCC4223.05g00430.1:0.06295,Prowic_jg9024.t1:0.03770)0.997:0.19055)0.907:0.06588,(((Osttau_mRNA_6367:0.0,Ostluc_12689.2.0.231:0.0):0.12685,Batpra_rna-XM_007515017.1:0.04349)0.991:0.08663,(Micpus1545_126017.3.0.228:0.04152,MicpusNOUM17_mRNA960:0.04142)0.974:0.07882)0.451:0.04275)0.796:0.02590,(Chlrei_Cre12.g560150.t1.2.v5.5:0.01835,Volcar_Vocar.0001s1045.1.v2.1:0.03496)1.000:0.12328)0.929:0.04777)0.963:0.06649)0.995:0.18594,Ulvmut_UM037_0119.1:0.06499)0.965:0.22149)0.821:0.07061)0.805:0.05937)0.996:0.60071)0.996:0.90028,(Dunsal_Dusal.0075s00013.1.v1.0:2.72365,(CocsubC169_rna-gnl|jgi|COCSUDRAFT_mRNA62733:1.39468,CocpriSAG2167_jg4156.t1:0.51131)0.980:0.72488)0.580:0.29584)0.821:0.32713)0.725:0.16381)0.845:0.14725,((((PicspRCC4223_RCC4223.09g01360.1:2.13330,((ApafusSAG2523_jg11156.t1:1.03548,(SymirrSAG2036_jg3911.t1:1.02333,ApalobSAG2145_jg9455.t1:0.56208)0.965:0.30674)0.981:0.45850,(Ostluc_2983.2.0.231:1.44927,Micpus1545_3567.3.0.228:1.32740)0.844:0.43126)0.756:0.13700)0.820:0.27147,(((AuxproUTEX25_rna-gnl|WGS_QOKY|APUTEX25_00001891-RA:1.27010,(Auxpro_rna-XM_011401802.1:1.66699,(Auxpro_rna-XM_011401803.1:0.63258,Auxpro_rna-XM_011401804.1:0.72488)0.706:0.15260)0.908:0.24663)0.978:0.41779,(Prowic_jg4222.t1:0.03773,Prowic_jg5217.t1:0.03309)1.000:1.47278)0.813:0.20399,((ApalobSAG2145_jg1380.t1:1.34298,Astglo_Aster-01660:1.60257)0.868:0.33325,(EllbilSAG24580_jg7947.t1:1.64969,(ApalobSAG2145_jg599.t1:0.09661,ApafusSAG2523_jg2144.t1:0.25084)1.000:1.40440)0.759:0.27870)0.845:0.13871)0.501:0.06246)0.501:0.04423,(((((((Volcar_Vocar.0027s0132.1.v2.1:0.51077,(Chlrei_Cre13.g578350.t1.2.v5.5:0.92424,Chlrei_Cre11.g476700.t1.2.v5.5:0.23635)0.993:0.32867)1.000:0.81394,(Botbra_Bobra.53_1s0057.1.v2.1:1.16335,(CocsubC169_rna-gnl|jgi|COCSUDRAFT_mRNA60417:0.35631,CocpriSAG2167_jg8836.t1:0.28536)0.998:0.48838)0.989:0.35982)0.937:0.20321,((Chlrei_Cre16.g672250.t1.1.v5.5:1.20306,(Astglo_Aster-01358:1.04890,(ApafusSAG2523_jg12209.t1:0.25553,ApalobSAG2145_jg8471.t1:0.25981)1.000:0.85447)0.535:0.12339)0.854:0.14861,(EllbilSAG24580_jg8215.t1:0.82702,(CocpriSAG2167_jg173.t2:0.83268,CocsubC169_rna-gnl|jgi|COCSUDRAFT_mRNA58128:0.95250)0.920:0.28613)1.000:0.49988)0.123:0.04837)0.957:0.15303,((((((Chlvar_estExt_fgenesh3_pg.C_170136:1.17620,Miccon24180_rna-gnl|WGS_LHPF|mrna.C2E20_0946:0.94364)0.532:0.13690,Chlsor1602_rna-gnl|WGS_LHPG|mrna.C2E21_6753:2.28380)0.806:0.13634,(Botbra_Bobra.0365s0001.1.v2.1:0.77057,(PicspRCC4223_RCC4223.06g01550.1:0.78228,PicspRCC4223_RCC4223.15g00350.1:1.04523)1.000:0.54615)0.923:0.24635)0.934:0.24175,((Chlvar_gw1.1.714.1:0.84319,Chlsor1602_rna-gnl|WGS_LHPG|mrna.C2E21_8026:1.23762)0.807:0.25247,Chlsor1602_rna-gnl|WGS_LHPG|mrna.C2E21_1815:1.95139)0.866:0.35705)0.465:0.11217,((Parkes_jg4650.t1:1.10380,Parkes_jg3214.t1:1.33802)0.981:0.36456,CocpriSAG2167_jg4142.t1:1.05171)0.218:0.14281)0.967:0.21398,((Astglo_Aster-04384:1.15960,MyrbisSAG2043_jg7467.t1:1.60857)0.789:0.25923,((MyrbiaSAG882_k25_Locus_1570_Transcript_40_1.p1:1.02886,(EllbilSAG24580_jg2272.t1:1.81044,(MyrbisSAG2043_jg11630.t1:0.65019,(TrespOTU3_jg2933.t1:0.65220,(CocsubC169_rna-gnl|jgi|COCSUDRAFT_mRNA11624:0.78066,Astglo_Aster-02003:0.75447)0.964:0.22377)0.981:0.40033)0.960:0.58065)0.811:0.19955)0.970:0.26604,((ApalobSAG2145_jg1879.t1:0.86883,(Botbra_Bobra.182_2s0009.1.v2.1:0.69432,(TrespOTU5_jg7241.t1:0.83999,TrespOTU1_jg4369.t1:0.12377)1.000:0.82930)0.998:0.51594)0.922:0.21507,(SymirrSAG2036_jg5993.t1:0.74688,((CocpriSAG2167_jg317.t1:0.96819,PicspRCC4223_RCC4223.03g10300.1:0.81842)0.989:0.51433,(AuxproUTEX25_rna-gnl|WGS_QOKY|APUTEX25_00000553-RA:0.21019,Auxpro_rna-XM_011399936.1:0.21299)1.000:0.88116)0.830:0.12646)0.995:0.34329)0.879:0.23708)0.973:0.33671)0.916:0.15269)0.324:0.06997)0.891:0.10891,((HelspATCC50920_rna-gnl|ubcbot|H632_c440p0_mRNA:1.04149,(((Monneg_rna-XM_014042599.1:1.04634,Botbra_Bobra.0410s0001.1.v2.1:0.61556)0.958:0.32548,(SymirrSAG2036_jg3743.t1:0.98427,HelspATCC50920_rna-gnl|ubcbot|H632_c4075p0_mRNA:0.81551)0.439:0.15898)0.730:0.21444,TrespOTU1_jg1012.t1:1.62719)0.466:0.11765)1.000:0.66904,(MyrbisSAG2043_jg333.t1:1.48672,(((((TrespOTU5_jg138.t1:0.10532,TrespOTU1_jg7609.t1:0.33185)1.000:0.41589,TrespTZW2008_jg3634.t1:1.27815)0.938:0.15913,(TrespOTU1_jg525.t1:0.46938,TrespOTU5_jg9822.t1:0.77245)0.991:0.29929)0.950:0.15480,((TrespTZW2008_jg8767.t1:0.19073,(TrespOTU5_jg9824.t1:0.49469,TrespOTU1_jg524.t1:0.11656)0.894:0.11381)1.000:0.18195,(TrespTZW2008_jg6078.t2:0.36589,(TrespOTU3_jg2479.t1:0.60974,TrespOTU5_jg3683.t1:0.06497)1.000:0.21595)1.000:0.25343)0.947:0.15480)0.999:0.41575,(SymirrSAG2036_jg404.t1:0.88203,MyrbisSAG2043_jg2840.t1:0.95462)0.954:0.25322)0.967:0.28457)0.885:0.22233)0.338:0.09407)0.676:0.07370,(((PicspRCC4223_RCC4223.05g00390.1:3.48667,(CocsubC169_rna-gnl|jgi|COCSUDRAFT_mRNA48521:1.61034,CocpriSAG2167_jg5513.t1:0.71039)0.508:0.45347)0.777:0.28580,((EllbilSAG24580_jg1756.t1:0.80179,SymirrSAG2036_jg1052.t1:0.92610)0.992:0.32073,(MyrbisSAG2043_jg2278.t1:0.90084,EllbilSAG24580_jg260.t1:1.32232)0.242:0.17409)0.508:0.07709)0.840:0.14473,(TrespOTU1_jg5989.t1:1.23991,((((Botbra_Bobra.0394s0002.1.v2.1:0.73870,(ApafusSAG2523_jg9765.t1:0.24136,(ApalobSAG2145_jg1242.t1:0.68488,ApafusSAG2523_jg1110.t1:0.01720)0.997:0.13524)0.968:0.40999)1.000:0.65023,(TrespTZW2008_jg345.t1:0.18966,(TrespOTU3_jg2262.t1:0.08246,TrespOTU5_jg4543.t1:0.11361)0.953:0.12627)1.000:0.97575)0.708:0.16519,(CocsubC169_rna-gnl|jgi|COCSUDRAFT_mRNA40119:1.17661,CocpriSAG2167_jg628.t1:0.98554)0.825:0.39154)0.657:0.15962,SymirrSAG2036_jg1393.t1:1.66191)0.854:0.12669)0.347:0.14982)0.992:0.20356)0.828:0.07021,(CocsubC169_rna-gnl|jgi|COCSUDRAFT_mRNA65479:3.37295,((Chrzof_Cz16g16140.t1.v5.2.3:4.05364,(TrespOTU3_jg1072.t1:1.89171,MyrbisSAG2043_jg3992.t1:3.61006)0.135:0.18197)0.520:0.52983,(ApafusSAG2523_jg1901.t1:0.51989,ApalobSAG2145_jg3655.t1:0.15742)1.000:1.11957)0.603:0.22463)0.619:0.19740)0.796:0.04927)1.000:0.29041,((((UlvproYS2018_jg9289.t1:2.63667,HelspATCC50920_rna-gnl|ubcbot|H632_c1070p0_mRNA:2.01260)0.763:0.72947,((AuxproUTEX25_rna-gnl|WGS_QOKY|APUTEX25_00003600-RA:1.42395,(CocsubC169_rna-gnl|jgi|COCSUDRAFT_mRNA66680:1.58363,(EllbilSAG24580_jg711.t1:2.30264,CocsubC169_rna-gnl|jgi|COCSUDRAFT_mRNA29324:1.48104)0.136:0.35662)0.980:0.73453)0.673:0.16563,((HelspATCC50920_rna-gnl|ubcbot|H632_c467p2_mRNA:1.26057,(Monneg_rna-XM_014047612.1:0.64137,Monneg_rna-XM_014050782.1:0.49698)0.972:0.34298)0.820:0.18325,(Dunsal_Dusal.0658s00003.1.v1.0:1.20577,Ulvmut_UM001_0392.1:2.05026)0.538:0.24737)0.952:0.41608)0.986:0.81267)0.825:0.43792,((TrespOTU1_jg9857.t2:2.31244,(TrespTZW2008_jg9896.t1:0.87077,(TrespOTU3_jg11136.t2:0.10694,TrespOTU5_jg2706.t2:0.18363)0.993:0.70536)0.981:1.07742)0.940:0.71903,(((Parkes_jg6013.t1:2.27043,Volcar_Vocar.0019s0074.1.v2.1:2.59962)0.796:1.31715,(MyrbisSAG2043_jg4019.t1:2.01951,Chlvar_gw1.127.5.1:1.52917)0.557:0.61912)0.132:0.38841,(Astglo_fgenesh1_pg.00128_23_10_t:2.49706,Chlsor1602_rna-gnl|WGS_LHPG|mrna.C2E21_0469:3.23180)0.584:0.26328)0.539:0.15761)0.906:0.38171)0.335:0.00054,(((MyrbiaSAG882_k65_Locus_5437_Transcript_2_1.p1:1.49250,Parkes_jg6254.t1:3.95713)0.508:0.68353,((((Astglo_fgenesh1_pg.00103_23_1_t:1.49350,EllbilSAG24580_jg8312.t1:2.02746)0.919:0.38667,(CocpriSAG2167_jg3836.t1:1.81582,((SymirrSAG2036_jg2506.t1:1.25811,SymirrSAG2036_jg2502.t1:0.43020)1.000:1.36597,(Chrzof_Cz02g16050.t1.v5.2.3:1.65673,(Osttau_mRNA_5709:0.81510,MicpusNOUM17_mRNA2055:0.65771)1.000:1.22012)0.744:0.20557)0.174:0.02855)0.386:0.12319)0.509:0.14374,((((((EllbilSAG24580_jg2981.t1:0.71699,CocpriSAG2167_jg7250.t1:0.64745)0.736:0.33185,Micpus1545_146371.3.0.228:3.21039)0.421:0.31594,(((EllbilSAG24580_jg7558.t1:1.68248,(TrespOTU5_jg3236.t1:1.17096,(TrespOTU3_jg3766.t1:0.70117,TrespOTU1_jg10942.t1:0.39065)0.998:0.54981)0.980:0.44469)0.693:0.19400,((TrespOTU1_jg12562.t1:1.00506,(TrespOTU5_jg1942.t1:0.19179,(TrespTZW2008_jg1787.t1:0.13547,TrespOTU3_jg6938.t1:0.09223)0.858:0.08742)1.000:1.05561)0.821:0.36384,Prowic_jg7938.t1:2.48552)0.748:0.39665)0.713:0.17411,Astglo_Aster-03594:1.39607)0.706:0.17747)0.999:0.34893,(((Chlsor1602_rna-gnl|WGS_LHPG|mrna.C2E21_5964:0.35139,Miccon24180_rna-gnl|WGS_LHPF|mrna.C2E20_3072:1.22670)0.917:0.32110,(Chrzof_Cz05g22110.t1.v5.2.3:0.69560,TrespOTU5_jg7602.t1:1.31759)0.631:0.17460)0.919:0.17047,((((Chrzof_Cz16g19170.t1.v5.2.3:0.54342,(TrespOTU1_jg4868.t1:0.13343,(TrespTZW2008_jg10450.t1:0.31931,TrespOTU3_jg10010.t1:0.13947)0.812:0.06111)1.000:0.89489)1.000:0.70760,((Prowic_jg7939.t1:0.79503,AuxproUTEX25_rna-gnl|WGS_QOKY|APUTEX25_00000025-RA:1.28241)0.989:0.50405,(Parkes_jg10047.t1:1.57872,Botbra_Bobra.176_1s0005.1.v2.1:0.84081)0.785:0.27406)0.871:0.16799)0.954:0.26495,((Volcar_Vocar.0012s0204.1.v2.1:0.44129,Chlrei_Cre11.g468500.t1.1.v5.5:0.55583)0.999:0.58562,Chlsor1602_rna-gnl|WGS_LHPG|mrna.C2E21_9353:1.66842)0.898:0.22949)0.940:0.32353,((DilpetSAG2240_k31_Locus_4396_Transcript_4_1.p1:0.52849,DilproSAG2392_k25_Locus_1050_Transcript_3_1.p1:0.35984)0.989:0.23198,(Ulvmut_UM150_0017.1:0.31167,UlvproYS2018_jg8266.t1:1.47806)0.220:0.12376)1.000:0.48645)0.773:0.11479)0.640:0.07995)0.956:0.22303,((ApalobSAG2145_jg7377.t1:0.54026,ApafusSAG2523_jg2792.t1:0.47482)1.000:1.52873,((DilproSAG2392_k25_Locus_1391_Transcript_5_1.p1:0.86872,DilpetSAG2240_k37_Locus_67_Transcript_23_1.p3:0.64773)0.868:0.28605,(Auxpro_rna-XM_011398277.1:0.25779,(AuxproUTEX25_rna-gnl|WGS_QOKY|APUTEX25_00000721-RA:0.56487,Auxpro_rna-XM_011401641.1:1.64342)0.916:0.21481)1.000:1.20229)0.910:0.15633)0.911:0.15658)1.000:0.40117,(((Batpra_rna-XM_007508397.1:1.67953,((Osttau_mRNA_6244:0.95877,Micpus1545_48357.3.0.228:2.10153)0.894:0.41440,Ostluc_1604.2.0.231:0.99568)0.823:0.33287)0.974:0.56947,Astglo_e_gw1.00071.7.1_t:1.37996)0.853:0.30654,((Prowic_jg9541.t1:0.06281,(Prowic_jg8140.t1:0.03325,Auxpro_rna-XM_011401922.1:0.82551)0.652:0.03468)0.915:0.97529,(DilproSAG2392_k31_Locus_4624_Transcript_1_1.p1:1.44338,DilpetSAG2240_k37_Locus_1041_Transcript_7_1.p1:0.91564)0.999:2.02979)0.979:1.00615)0.958:0.43080)0.307:0.07045)0.869:0.10979,((((SymirrSAG2036_jg333.t1:1.33363,(SymirrSAG2036_jg5783.t1:2.34809,MyrbisSAG2043_jg2340.t1:0.97341)0.642:0.22930)0.823:0.24899,(PicspRCC4223_RCC4223.01g10570.1:0.53765,PicspRCC4223_RCC4223.05g03980.1:0.85437)1.000:1.64744)0.996:0.67728,((Astglo_Aster-03593:1.60943,Chlvar_IGS.gm_36_00062:1.74734)0.972:0.76131,(((CocpriSAG2167_jg2590.t1:1.56303,TrespOTU3_jg9213.t1:3.49586)0.742:0.26812,(TrespTZW2008_jg6162.t1:0.52906,(TrespOTU5_jg687.t1:0.31011,TrespOTU1_jg12235.t1:0.27421)0.606:0.21697)0.969:0.35070)0.729:0.11755,ApalobSAG2145_jg1528.t1:1.44135)0.955:0.40885)0.919:0.33194)0.482:0.10347,((Batpra_rna-XM_007512907.1:2.92996,Pracol_PRCOL_00006381-RA:2.25953)0.009:0.09886,Batpra_rna-XM_007513868.1:3.09556)0.721:0.57918)0.926:0.25304)0.894:0.16272)0.000:0.08739,((Botbra_Bobra.178_3s0014.1.v2.1:2.39876,((((Prowic_jg8866.t1:0.54630,Prowic_jg1529.t1:1.03599)0.998:0.72801,(Auxpro_rna-XM_011399897.1:1.10364,AuxproUTEX25_rna-gnl|WGS_QOKY|APUTEX25_00001983-RA:1.53047)0.780:0.21098)0.964:0.36889,(SymirrSAG2036_jg6634.t1:1.44657,HelspATCC50920_rna-gnl|ubcbot|H632_c1520p0_mRNA:1.79475)0.573:0.34025)0.798:0.31744,(MicpusNOUM17_mRNA6811:2.15883,MicpusNOUM17_mRNA7593:1.75082)0.910:0.62448)0.949:0.49700)0.561:0.29296,(((Prowic_jg2650.t1:1.47447,(Prowic_jg7305.t1:1.43677,AuxproUTEX25_rna-gnl|WGS_QOKY|APUTEX25_00005641-RA:2.06819)0.763:0.37469)0.856:0.41806,((PicspRCC4223_RCC4223.08g03910.1:1.99806,(Parkes_jg6256.t1:1.34502,(((MyrbiaSAG882_k25_Locus_2209_Transcript_7_1.p1:0.92054,MyrbisSAG2043_jg8142.t1:0.46834)0.887:0.19863,(SymirrSAG2036_jg8793.t1:0.95386,(CocpriSAG2167_jg2988.t1:0.21157,CocsubC169_rna-gnl|jgi|COCSUDRAFT_mRNA55946:0.40275)1.000:0.99219)0.972:0.40602)0.202:0.09979,TrespOTU1_jg6627.t1:0.60143)0.957:0.33446)0.409:0.05532)0.957:0.30137,(((Auxpro_rna-XM_011401367.1:0.90730,(ApafusSAG2523_jg8315.t1:0.28852,ApalobSAG2145_jg10091.t1:0.49887)1.000:0.93516)0.776:0.15319,(Chrzof_Cz02g25280.t1.v5.2.3:1.73160,Botbra_Bobra.0142s0026.1.v2.1:1.39295)0.921:0.42477)0.708:0.36889,(Chlrei_Cre12.g500200.t1.1.v5.5:0.38759,Volcar_Vocar.0001s1808.1.v2.1:1.87846)1.000:1.50530)0.855:0.20727)0.894:0.28062)0.787:0.20018,(Chlsor1602_rna-gnl|WGS_LHPG|mrna.C2E21_6438:2.13602,Chlvar_gw1.8.239.1:1.58277)0.830:0.66265)0.945:0.41961)0.930:0.26144)0.834:0.07694)0.525:0.04443)0.858:0.07835)0.808:0.06534,(((TrespTZW2008_jg7280.t1:0.67293,(TrespOTU1_jg7081.t1:0.51095,TrespOTU5_jg193.t1:0.93170)0.982:0.34526)1.000:0.92431,(CocsubC169_rna-gnl|jgi|COCSUDRAFT_mRNA54493:1.93056,Astglo_Aster-x0821:1.77577)0.824:0.37138)0.878:0.23879,(Chlsor1602_rna-gnl|WGS_LHPG|mrna.C2E21_0234:2.58836,(EllbilSAG24580_jg7098.t1:2.24657,(MyrbiaSAG882_k25_Locus_5503_Transcript_5_1.p1:1.03427,MyrbisSAG2043_jg7550.t1:1.15191)1.000:1.23469)0.573:0.14779)0.867:0.31718)0.443:0.14731)0.989:0.18060,((((((Parkes_jg10043.t1:0.66407,(TrespOTU3_jg3891.t1:0.00846,TrespOTU1_jg12475.t1:0.02942)0.981:0.75158)0.960:1.05879,(AuxproUTEX25_rna-gnl|WGS_QOKY|APUTEX25_00000226-RA:0.69616,Auxpro_rna-XM_011404076.1:1.08505)0.774:0.45962)0.998:2.27552,(((HelspATCC50920_rna-gnl|ubcbot|H632_c1232p0_mRNA:1.88826,(ApalobSAG2145_jg1475.t1:1.03411,(TrespOTU3_jg8603.t1:1.25980,CocpriSAG2167_jg4907.t1:2.10786)0.863:0.31463)0.681:0.27824)0.863:0.29072,Dunsal_Dusal.0315s00001.1.v1.0:2.28753)0.574:0.04418,(DilpetSAG2240_k31_Locus_63_Transcript_17_1.p5:1.18682,Monneg_rna-XM_014037482.1:1.60947)0.791:0.17945)0.435:0.32403)0.844:0.55964,(HelspATCC50920_rna-gnl|ubcbot|H632_c2151p0_mRNA:2.19562,(AuxproUTEX25_rna-gnl|WGS_QOKY|APUTEX25_00004922-RA:0.61308,Auxpro_rna-XM_011403842.1:1.28605)0.996:1.03873)0.184:0.37420)0.872:0.18438,(((((((((UlvproYS2018_jg8162.t1:0.21671,(Ulvmut_UM136_0015.1:1.06323,Botbra_Bobra.177_2s0010.1.v2.1:1.43206)0.982:0.87462)0.741:0.58072,MyrbiaSAG882_k25_Locus_1006_Transcript_6_1.p1:0.92313)0.995:0.80041,TrespOTU1_jg6641.t1:1.01342)0.000:0.00054,(Prowic_jg7304.t1:0.96763,(DilproSAG2392_k31_Locus_8093_Transcript_1_1.p1:1.50380,CocsubC169_rna-gnl|jgi|COCSUDRAFT_mRNA35321:0.23218)0.981:0.76356)0.817:0.27519)0.917:0.43013,((Chlrei_Cre10.g449350.t1.2.v5.5:0.79750,(PicspRCC4223_RCC4223.08g04100.1:0.37063,SymirrSAG2036_jg4030.t1:0.42579)0.997:0.94386)0.000:0.02610,(CocpriSAG2167_jg2787.t1:1.03781,(Auxpro_rna-XM_011401368.1:0.23474,AuxproUTEX25_rna-gnl|WGS_QOKY|APUTEX25_00005642-RA:0.00054)0.998:0.88942)0.849:0.24571)0.934:0.48652)1.000:1.34370,Volcar_Vocar.0055s0046.1.v2.1:3.21797)0.272:0.00054,((((TrespOTU5_jg7807.t1:3.18171,Miccon24180_rna-gnl|WGS_LHPF|mrna.C2E20_2841:1.90768)0.534:0.39354,PicspRCC4223_RCC4223.08g03920.1:2.51500)0.193:0.23213,(Auxpro_rna-XM_011398278.1:2.40968,CocsubC169_rna-gnl|jgi|COCSUDRAFT_mRNA67012:1.89032)0.577:0.21664)0.895:0.36650,(((TrespOTU3_jg6870.t1:3.39974,(Chlsor1602_rna-gnl|WGS_LHPG|mrna.C2E21_6686:2.86024,Miccon24180_rna-gnl|WGS_LHPF|mrna.C2E20_0714:1.48092)0.118:0.20633)0.782:1.00064,((Chrzof_Cz06g22160.t1.v5.2.3:1.52421,(Chlsor1602_rna-gnl|WGS_LHPG|mrna.C2E21_5949:0.74338,(((((TrespTZW2008_jg9547.t1:0.22416,TrespOTU5_jg7860.t1:0.21088)0.999:0.49544,(SymirrSAG2036_jg6254.t1:0.49540,(EllbilSAG24580_jg7930.t1:0.84595,(ApalobSAG2145_jg4180.t1:0.50735,CocsubC169_rna-gnl|jgi|COCSUDRAFT_mRNA58491:0.84929)0.926:0.30787)0.278:0.38606)0.209:0.12780)0.882:0.16727,((Volcar_Vocar.0063s0047.1.v2.1:0.78818,Monneg_rna-XM_014050765.1:0.64559)0.824:0.18434,Botbra_Bobra.0075s0018.1.v2.1:1.13147)0.924:0.25659)0.920:0.29767,CocpriSAG2167_jg6972.t1:0.30885)0.818:0.27855,(CocpriSAG2167_jg6973.t1:1.48807,CocsubC169_rna-gnl|jgi|COCSUDRAFT_mRNA58492:0.32312)0.892:0.34211)0.993:0.70842)0.493:0.42032)1.000:2.11157,((TrespTZW2008_jg3985.t1:2.31974,Parkes_jg3498.t1:3.09061)0.448:0.19765,Chlvar_e_gw1.6.122.1:1.56271)0.956:0.73401)0.542:0.12748)0.801:0.23663,((((Chrzof_Cz04g09160.t1.v5.2.3:2.98158,DilproSAG2392_k55_Locus_3090_Transcript_7_1.p1:2.34104)0.821:0.87020,Dunsal_Dusal.0160s00006.1.v1.0:1.75494)0.553:0.25741,(Botbra_Bobra.0193s0001.1.v2.1:1.88271,(CocsubC169_rna-gnl|jgi|COCSUDRAFT_mRNA58521:2.34005,Chlvar_IGS.gm_1_00434:3.26783)0.000:0.10954)0.954:0.85968)0.608:0.09503,((PicspRCC4223_RCC4223.04g03760.1:1.73271,ApalobSAG2145_jg4457.t1:1.82666)0.998:1.70056,Parkes_jg2115.t1:3.43900)0.170:0.02608)0.690:0.07391)0.224:0.08744)0.739:0.06071)0.725:0.04822,((Prowic_jg5885.t1:2.20639,(Miccon24180_rna-gnl|WGS_LHPF|mrna.C2E20_3266:1.98906,Miccon24180_rna-gnl|WGS_LHPF|mrna.C2E20_4038:1.99141)0.848:0.46167)0.628:0.17486,((ApalobSAG2145_jg5386.t1:1.65156,MyrbisSAG2043_jg2083.t1:3.43507)0.627:0.74342,Osttau_mRNA_3198:3.59708)0.419:0.43764)0.772:0.20223)0.099:0.02749,(((Chlsor1602_rna-gnl|WGS_LHPG|mrna.C2E21_2880:2.63093,((((TrespTZW2008_jg8395.t1:0.19027,(TrespOTU3_jg1435.t1:0.00054,(TrespOTU1_jg2847.t1:0.00498,TrespOTU5_jg6554.t1:0.00055)0.819:0.00489)0.908:0.06135)0.998:0.27443,(((PicspRCC4223_RCC4223.01g04760.1:0.58490,(((Chlsor1602_rna-gnl|WGS_LHPG|mrna.C2E21_0788:0.20809,Miccon24180_rna-gnl|WGS_LHPF|mrna.C2E20_7699:0.35881)0.995:0.23522,(Parkes_jg4564.t1:0.35172,HelspATCC50920_rna-gnl|ubcbot|H632_c1517p0_mRNA:0.48246)0.492:0.12667)0.211:0.06771,((Prowic_jg8299.t1:0.00055,Prowic_jg2935.t1:0.00964)0.986:0.15674,(Auxpro_rna-XM_011404088.1:0.00055,AuxproUTEX25_rna-gnl|WGS_QOKY|APUTEX25_00000216-RA:0.37660)0.995:0.20688)1.000:0.32164)0.277:0.09792)0.467:0.09241,Chrzof_Cz05g26150.t1.v5.2.3:0.59097)0.363:0.08084,(MyrbisSAG2043_jg225.t1:0.25198,(SymirrSAG2036_jg1598.t1:0.22748,(EllbilSAG24580_jg194.t1:0.46784,(CocpriSAG2167_jg5204.t1:0.02989,CocsubC169_rna-gnl|jgi|COCSUDRAFT_mRNA46793:0.02704)0.983:0.12092)0.552:0.04681)0.908:0.07066)0.837:0.08322)0.902:0.15780)0.242:0.15737,(ApalobSAG2145_jg2735.t1:0.06953,ApafusSAG2523_jg8894.t1:0.03909)0.979:0.40622)0.975:0.81176,((UlvproYS2018_jg4167.t1:0.12037,(DilpetSAG2240_CL4823Contig1_1.p3:0.23387,DilproSAG2392_k43_Locus_3048_Transcript_6_1.p2:0.00053)0.981:0.41054)0.998:0.93345,(Botbra_Bobra.0045s0012.1.v2.1:0.68030,Dunsal_Dusal.0035s00027.1.v1.0:1.79246)0.296:0.19858)0.782:0.22259)0.978:1.09677)0.525:0.34163,(MicpusNOUM17_mRNA1301:3.96641,((Micpus1545_155839.3.0.228:1.74916,(Astglo_e_gw1.00064.95.1_t:0.85734,HelspATCC50920_rna-gnl|ubcbot|H632_c467p1_mRNA:1.33481)0.678:0.64514)0.704:0.46818,(MyrbiaSAG882_k49_Locus_1514_Transcript_3_1.p1:2.40121,Chrzof_Cz15g11030.t1.v5.2.3:2.86207)0.014:0.00098)0.319:0.19818)0.444:0.38261)0.002:0.11537,(Astglo_Aster-07692:3.17137,(Chlvar_gw1.19.156.1:2.14850,Astglo_Aster-01392:2.36837)0.555:0.59198)0.863:1.22535)0.805:0.35569)0.220:0.03726)0.765:0.05361,((Miccon24180_rna-gnl|WGS_LHPF|mrna.C2E20_3267:2.40380,ApafusSAG2523_jg8176.t1:2.69926)0.784:0.79781,((((MyrbisSAG2043_jg10537.t1:1.93693,CocpriSAG2167_jg9487.t1:1.89145)0.974:1.30212,((Parkes_jg9413.t1:2.46225,MyrbisSAG2043_jg4020.t1:3.36432)0.728:0.87456,ApafusSAG2523_jg4202.t1:2.97450)0.211:0.19999)0.796:0.63617,(ApafusSAG2523_jg6622.t1:1.06103,ApafusSAG2523_jg5506.t1:1.95452)0.865:1.05074)0.180:0.03357,(MyrbisSAG2043_jg997.t1:1.90846,(ApafusSAG2523_jg9529.t1:1.89188,EllbilSAG24580_jg4874.t1:1.99838)0.808:0.53087)0.778:0.33791)0.817:0.34594)0.594:0.06962)0.862:0.08071)0.945:0.09428)0.794:0.03774)0.846:0.08008)0.649:0.04617,(((Chrzof_Cz16g00060.t1.v5.2.3:2.30409,(((((TrespTZW2008_jg2653.t1:0.25831,(TrespOTU1_jg5391.t1:0.02803,TrespOTU5_jg2522.t1:0.01116)0.964:0.22066)0.943:1.09565,(MyrbisSAG2043_jg3874.t1:1.99454,MyrbisSAG2043_jg9916.t1:2.40483)0.115:0.22561)1.000:2.14463,(SymirrSAG2036_jg562.t1:1.98950,ApafusSAG2523_jg12277.t1:1.35383)0.904:0.64989)0.732:0.35811,((TrespOTU1_jg6626.t1:1.94486,CocsubC169_rna-gnl|jgi|COCSUDRAFT_mRNA59460:1.32719)0.976:0.90537,ApalobSAG2145_jg9907.t1:2.10900)0.786:0.27708)0.788:0.19457,(((PicspRCC4223_RCC4223.08g03810.1:2.72426,((MyrbiaSAG882_k37_Locus_1922_Transcript_6_1.p1:1.08386,CocpriSAG2167_jg2827.t1:1.20771)0.908:0.31549,(Astglo_Aster-x0620:1.51347,Parkes_jg4893.t1:1.64293)0.844:0.30939)0.718:0.26216)0.446:0.33702,(Botbra_Bobra.0386s0019.1.v2.1:2.76827,SymirrSAG2036_jg8633.t1:2.00233)0.396:0.22172)0.870:0.32064,(MyrbisSAG2043_jg8143.t1:2.14050,(ApafusSAG2523_jg9317.t1:1.90348,(Prowic_jg3092.t1:0.16281,Prowic_jg7213.t1:0.07862)1.000:1.49423)0.673:0.15933)0.979:0.78621)0.949:0.39320)0.394:0.06885)0.378:0.06132,((HelspATCC50920_rna-gnl|ubcbot|H632_c1346p1_mRNA:2.61336,(Chlsor1602_rna-gnl|WGS_LHPG|mrna.C2E21_7735:1.94931,Botbra_Bobra.0395s0002.1.v2.1:2.83062)0.444:0.21958)0.814:0.72694,((Chlrei_Cre03.g152100.t1.2.v5.5:1.99009,Chrzof_Cz14g22190.t1.v5.2.3:2.01225)0.682:0.46368,TrespTZW2008_jg801.t1:2.88608)0.541:0.28927)0.627:0.16407)0.896:0.17786,((((SymirrSAG2036_jg10112.t1:2.49132,(CocpriSAG2167_jg2402.t1:2.06248,EllbilSAG24580_jg4221.t1:1.86596)0.873:0.64069)0.272:0.35305,(DilproSAG2392_k31_Locus_2236_Transcript_1_1.p1:1.83366,Chlvar_fgenesh3_pg.C_scaffold_5000145:3.41210)0.655:0.91212)0.319:0.13412,((((((Batpra_rna-XM_007511723.1:3.40413,TrespTZW2008_jg9891.t1:2.07168)0.887:1.05870,Chlvar_IGS.gm_15_00098:2.21610)0.258:0.29496,MyrbiaSAG882_k43_Locus_2931_Transcript_5_1.p1:3.58174)0.325:0.34463,(EllbilSAG24580_jg317.t1:2.77612,(MyrbisSAG2043_jg8183.t1:2.30564,(Prowic_jg994.t1:0.69844,Prowic_jg6825.t1:0.71835)0.974:1.08151)0.760:0.49124)0.451:0.23534)0.499:0.15600,ApafusSAG2523_jg5950.t1:3.72447)0.045:0.00054,(((Chlsor1602_rna-gnl|WGS_LHPG|mrna.C2E21_2739:3.80368,((Chlsor1602_rna-gnl|WGS_LHPG|mrna.C2E21_2008:0.89622,Auxpro_rna-XM_011402341.1:1.44675)1.000:0.95343,(Miccon24180_rna-gnl|WGS_LHPF|mrna.C2E20_1912:1.55150,(Auxpro_rna-XM_011401722.1:0.06976,AuxproUTEX25_rna-gnl|WGS_QOKY|APUTEX25_00005250-RA:0.00054)1.000:2.21000)0.795:0.36423)0.815:0.57500)0.012:0.10038,((EllbilSAG24580_jg6117.t1:1.96292,(ApafusSAG2523_jg8175.t1:1.77253,Monneg_rna-XM_014035235.1:2.66185)0.816:0.76322)0.000:0.00108,(MyrbiaSAG882_k69_Locus_3237_Transcript_6_1.p1:3.17592,Astglo_Aster-06643:2.82389)0.804:0.94419)0.935:0.90224)0.719:0.22078,(((ApalobSAG2145_jg9581.t1:0.20475,ApafusSAG2523_jg8495.t1:0.28362)1.000:2.20926,(Chlvar_IGS.gm_8_00165:2.73228,ApafusSAG2523_jg5993.t1:1.47069)0.940:0.86592)0.229:0.19246,(MyrbisSAG2043_jg7804.t1:2.21857,Chlsor1602_rna-gnl|WGS_LHPG|mrna.C2E21_8174:2.08257)0.544:0.19803)0.855:0.44749)0.541:0.07546)0.481:0.03412)0.842:0.12786,((EllbilSAG24580_jg323.t1:2.53807,(Chlsor1602_rna-gnl|WGS_LHPG|mrna.C2E21_8171C:3.56257,(Prowic_jg2444.t1:1.34174,(Botbra_Bobra.0254s0012.1.v2.1:2.49478,MyrbisSAG2043_jg6146.t1:1.27929)0.978:1.12751)0.726:0.42474)0.770:0.23589)0.769:0.18203,((((((UlvproYS2018_jg5340.t1:1.12590,DilpetSAG2240_CL1Contig663_1.p1:0.47974)0.931:0.53030,((Ulvmut_UM064_0057.1:0.75515,SymirrSAG2036_jg5731.t1:1.94744)0.313:0.36518,DilproSAG2392_CL3839Contig1_1.p1:0.46400)0.968:0.61249)0.983:1.06414,(Botbra_Bobra.106_1s0036.1.v2.1:1.64760,MicpusNOUM17_mRNA5759:1.41160)0.980:1.23301)0.885:0.75564,(((Botbra_Bobra.0307s0001.1.v2.1:1.25325,Volcar_Vocar.0024s0025.1.v2.1:1.12379)0.830:0.30023,((ApalobSAG2145_jg606.t1:0.94268,(Chlsor1602_rna-gnl|WGS_LHPG|mrna.C2E21_2653:0.91670,Ulvmut_UM031_0125.1:1.50682)0.754:0.11382)0.778:0.17496,((PicspRCC4223_RCC4223.06g04500.1:0.82792,(Prowic_jg2397.t1:1.54652,Dunsal_Dusal.0306s00022.1.v1.0:1.22305)0.627:0.09275)0.887:0.30584,Chlrei_Cre10.g435500.t1.1.v5.5:1.20763)0.940:0.30784)0.895:0.22210)0.889:0.21255,((((Monneg_rna-XM_014050427.1:1.07833,(Parkes_jg5091.t1:1.26442,(EllbilSAG24580_jg6963.t1:0.41991,MyrbisSAG2043_jg4420.t1:0.46012)0.920:0.21861)0.046:0.01584)1.000:0.86883,(Auxpro_rna-XM_011397862.1:0.97096,(CocsubC169_rna-gnl|jgi|COCSUDRAFT_mRNA13000:0.64441,SymirrSAG2036_jg833.t1:2.12372)0.707:0.56914)0.621:0.29649)0.806:0.35324,(TrespTZW2008_jg5764.t1:0.59785,(((Parkes_jg11.t1:2.85168,TrespOTU3_jg2872.t1:0.05124)0.000:0.00054,TrespOTU5_jg7176.t1:0.00055)1.000:1.04842,Astglo_e_gw1.00060.112.1_t:0.94318)0.948:0.32699)0.663:0.17820)0.477:0.28213,Pracol_PRCOL_00001585-RA:2.47953)0.224:0.22443)0.979:0.48681)0.860:0.23675,(((Botbra_Bobra.177_1s0036.1.v2.1:3.37898,(MyrbiaSAG882_k43_Locus_5284_Transcript_4_1.p1:1.67058,Chrzof_Cz09g05140.t1.v5.2.3:2.50274)0.515:0.73301)0.425:0.37897,Chlsor1602_rna-gnl|WGS_LHPG|mrna.C2E21_6491:2.35506)0.189:0.24535,((TrespOTU1_jg12426.t1:0.44712,TrespOTU3_jg3931.t1:0.42335)1.000:1.64419,((Prowic_jg631.t1:1.59346,Auxpro_rna-XM_011401489.1:1.90551)0.940:0.63338,(MyrbiaSAG882_k43_Locus_1995_Transcript_6_1.p1:1.84563,(CocpriSAG2167_jg6999.t1:1.76021,TrespTZW2008_jg6172.t1:2.14858)0.387:0.06492)0.123:0.18343)0.472:0.05129)0.989:0.66208)0.638:0.08760)0.742:0.08026,(Monneg_rna-XM_014039687.1:3.09824,((Chlsor1602_rna-gnl|WGS_LHPG|mrna.C2E21_6445:2.77155,(Miccon24180_rna-gnl|WGS_LHPF|mrna.C2E20_1419:2.38243,UlvproYS2018_jg6178.t1:3.65386)0.321:0.11413)0.858:0.62987,(((Miccon24180_rna-gnl|WGS_LHPF|mrna.C2E20_6318:1.76691,(Chlsor1602_rna-gnl|WGS_LHPG|mrna.C2E21_7373:1.07395,Dunsal_Dusal.0023s00031.1.v1.0:1.99272)0.969:0.66719)0.384:0.17375,((EllbilSAG24580_jg4724.t1:1.31652,(ApafusSAG2523_jg7649.t2:1.40252,ApalobSAG2145_jg5547.t1:1.47682)0.842:0.40581)0.866:0.33855,((Ulvmut_UM081_0031.1:1.19076,DilpetSAG2240_k25_Locus_3547_Transcript_5_1.p1:1.36176)0.109:0.05710,(DilproSAG2392_CL388Contig1_1.p1:0.55587,DilpetSAG2240_k43_Locus_3636_Transcript_6_1.p1:1.40169)1.000:0.94894)0.742:0.23390)0.996:0.61750)0.314:0.16153,((((Chlrei_Cre07.g327200.t1.1.v5.5:1.16195,(CocpriSAG2167_jg8980.t1:0.97150,Chlvar_IGS.gm_10_00362:1.37046)0.911:0.29243)0.025:0.00055,((Volcar_Vocar.0005s0383.1.v2.1:1.58332,(Osttau_mRNA_3316:1.49424,Ostluc_89517.2.0.231:2.52230)0.740:0.48154)0.808:0.44397,(Botbra_Bobra.4_1s0105.1.v2.1:1.32610,UlvproYS2018_jg6320.t1:2.09320)0.769:0.30178)0.904:0.36720)0.990:0.36244,(SymirrSAG2036_jg10772.t1:1.92121,(TrespOTU5_jg139.t1:1.21690,(TrespOTU3_jg9214.t1:0.11407,TrespOTU1_jg7608.t2:0.70496)1.000:0.89486)0.910:0.42013)0.728:0.26403)0.213:0.09736,((Prowic_jg3705.t1:0.42693,Prowic_jg5683.t1:0.38879)1.000:1.00339,(Micpus1545_211412.3.0.228:1.11685,Parkes_jg3503.t1:1.25339)0.983:0.56247)0.805:0.12736)0.934:0.23901)0.382:0.14636)0.802:0.18200)0.434:0.07573)0.000:0.03392)0.066:0.00667)0.863:0.04785)0.679:0.01120)0.829:0.05434,(((MyrbiaSAG882_k69_Locus_1481_Transcript_5_1.p1:2.41795,(EllbilSAG24580_jg3027.t1:0.00055,EllbilSAG24580_jg3012.t1:0.00055)0.987:2.22462)0.718:0.74997,((HelspATCC50920_rna-gnl|ubcbot|H632_c1346p0_mRNA:2.52044,((CocpriSAG2167_jg50.t1:1.74215,MyrbisSAG2043_jg11678.t1:1.49944)0.819:0.33763,EllbilSAG24580_jg3521.t1:1.15017)0.667:0.47860)0.735:0.30359,(Chlvar_IGS.gm_18_00191:2.25763,(Miccon24180_rna-gnl|WGS_LHPF|mrna.C2E20_0715:1.79541,Miccon24180_rna-gnl|WGS_LHPF|mrna.C2E20_8814:1.87356)0.172:0.07654)0.824:0.28785)0.544:0.15101)0.732:0.16827,(((Chlsor1602_rna-gnl|WGS_LHPG|mrna.C2E21_7827:2.31345,(Chlsor1602_rna-gnl|WGS_LHPG|mrna.C2E21_1394:2.79057,(Parkes_jg5147.t1:2.73634,Ostluc_15661.2.0.231:2.02330)0.670:0.65153)0.100:0.04715)0.607:0.25705,Chlrei_Cre06.g287000.t1.2.v5.5:3.26371)0.798:0.28360,((Chlvar_IGS.gm_15_00071:1.64118,(Chlvar_IGS.gm_15_00097:0.96999,Chlvar_IGS.gm_127_00001:0.74920)0.977:0.65055)0.877:0.46548,(Chlsor1602_rna-gnl|WGS_LHPG|mrna.C2E21_5556:2.43122,(TrespOTU1_jg4302.t1:1.33902,Osttau_mRNA_3979:1.86549)0.943:0.96233)0.863:0.48033)0.582:0.18119)0.798:0.15597)0.765:0.05633)0.721:0.04532);
```
