## Supplementary Data 12 for "Phylogenomics reveals the evolutionary origins of lichenization in chlorophyte algae": IPR008963_DEG_IPR.txt

```
DATASET_BINARY
SEPARATOR COMMA
DATASET_LABEL,DE_Tresp&IPR
COLOR,#000000
FIELD_SHAPES,3,1
LEGEND_SHAPE_SCALES,0.5
FIELD_LABELS, tresp_de,ipr
FIELD_COLORS,#000000,#000000
MARGIN,75
SYMBOL_SPACING,20
DATA
Chlsor1602_rna-gnl|WGS_LHPG|mrna.C2E21_9560,-1,1
TrespTZW2008_jg6433.t2,1,-1
EllbilSAG24580_jg5367.t1,-1,1
TrespOTU3_jg8129.t1,-1,1
Chrzof_Cz08g24010.t1.v5.2.3,-1,1
Botbra_Bobra.0172s0017.1.v2.1,-1,1
Miccon24180_rna-gnl|WGS_LHPF|mrna.C2E20_4672,-1,1
HelspATCC50920_rna-gnl|ubcbot|H632_c2304p0_mRNA,-1,1
EllbilSAG24580_jg8214.t1,-1,1
TrespOTU5_jg8688.t1,-1,1
TrespOTU3_jg7408.t1,-1,1
Botbra_Bobra.0172s0021.1.v2.1,-1,1
Astglo_fgenesh1_pg.00113_23_79_t,-1,1
Miccon24180_rna-gnl|WGS_LHPF|mrna.C2E20_3190,-1,1
CocsubC169_rna-gnl|jgi|COCSUDRAFT_mRNA62733,-1,1
CocpriSAG2167_jg4156.t1,-1,1
PicspRCC4223_RCC4223.09g01360.1,-1,1
ApafusSAG2523_jg11156.t1,-1,1
SymirrSAG2036_jg3911.t1,-1,1
ApalobSAG2145_jg9455.t1,-1,1
AuxproUTEX25_rna-gnl|WGS_QOKY|APUTEX25_00001891-RA,-1,1
Auxpro_rna-XM_011401803.1,-1,1
Auxpro_rna-XM_011401804.1,-1,1
Prowic_jg4222.t1,-1,1
Prowic_jg5217.t1,-1,1
ApalobSAG2145_jg1380.t1,-1,1
Astglo_Aster-01660,-1,1
EllbilSAG24580_jg7947.t1,-1,1
ApalobSAG2145_jg599.t1,-1,1
ApafusSAG2523_jg2144.t1,-1,1
Volcar_Vocar.0027s0132.1.v2.1,-1,1
Chlrei_Cre13.g578350.t1.2.v5.5,-1,1
Chlrei_Cre11.g476700.t1.2.v5.5,-1,1
Botbra_Bobra.53_1s0057.1.v2.1,-1,1
CocsubC169_rna-gnl|jgi|COCSUDRAFT_mRNA60417,-1,1
CocpriSAG2167_jg8836.t1,-1,1
Chlrei_Cre16.g672250.t1.1.v5.5,-1,1
Astglo_Aster-01358,-1,1
ApafusSAG2523_jg12209.t1,-1,1
ApalobSAG2145_jg8471.t1,-1,1
EllbilSAG24580_jg8215.t1,-1,1
CocpriSAG2167_jg173.t2,-1,1
CocsubC169_rna-gnl|jgi|COCSUDRAFT_mRNA58128,-1,1
Chlvar_estExt_fgenesh3_pg.C_170136,-1,1
Miccon24180_rna-gnl|WGS_LHPF|mrna.C2E20_0946,-1,1
Chlsor1602_rna-gnl|WGS_LHPG|mrna.C2E21_6753,-1,1
Botbra_Bobra.0365s0001.1.v2.1,-1,1
PicspRCC4223_RCC4223.06g01550.1,-1,1
PicspRCC4223_RCC4223.15g00350.1,-1,1
Chlsor1602_rna-gnl|WGS_LHPG|mrna.C2E21_8026,-1,1
Chlsor1602_rna-gnl|WGS_LHPG|mrna.C2E21_1815,-1,1
Parkes_jg4650.t1,-1,1
Parkes_jg3214.t1,-1,1
CocpriSAG2167_jg4142.t1,-1,1
Astglo_Aster-04384,-1,1
MyrbiaSAG882_k25_Locus_1570_Transcript_40_1.p1,-1,1
EllbilSAG24580_jg2272.t1,-1,1
MyrbisSAG2043_jg11630.t1,-1,1
TrespOTU3_jg2933.t1,-1,1
CocsubC169_rna-gnl|jgi|COCSUDRAFT_mRNA11624,-1,1
Astglo_Aster-02003,-1,1
ApalobSAG2145_jg1879.t1,-1,1
Botbra_Bobra.182_2s0009.1.v2.1,-1,1
TrespOTU5_jg7241.t1,-1,1
TrespOTU1_jg4369.t1,-1,1
SymirrSAG2036_jg5993.t1,-1,1
CocpriSAG2167_jg317.t1,-1,1
PicspRCC4223_RCC4223.03g10300.1,-1,1
AuxproUTEX25_rna-gnl|WGS_QOKY|APUTEX25_00000553-RA,-1,1
Auxpro_rna-XM_011399936.1,-1,1
HelspATCC50920_rna-gnl|ubcbot|H632_c440p0_mRNA,-1,1
SymirrSAG2036_jg3743.t1,-1,1
TrespOTU5_jg138.t1,-1,1
TrespOTU1_jg7609.t1,-1,1
TrespTZW2008_jg3634.t1,1,1
TrespOTU1_jg525.t1,-1,1
TrespOTU5_jg9822.t1,-1,1
TrespTZW2008_jg8767.t1,1,1
TrespOTU5_jg9824.t1,-1,1
TrespOTU1_jg524.t1,-1,1
TrespTZW2008_jg6078.t2,1,1
TrespOTU3_jg2479.t1,-1,1
TrespOTU5_jg3683.t1,-1,1
SymirrSAG2036_jg404.t1,-1,1
MyrbisSAG2043_jg2840.t1,-1,1
PicspRCC4223_RCC4223.05g00390.1,-1,1
CocsubC169_rna-gnl|jgi|COCSUDRAFT_mRNA48521,-1,1
CocpriSAG2167_jg5513.t1,-1,1
EllbilSAG24580_jg1756.t1,-1,1
SymirrSAG2036_jg1052.t1,-1,1
MyrbisSAG2043_jg2278.t1,-1,1
EllbilSAG24580_jg260.t1,-1,1
TrespOTU1_jg5989.t1,-1,1
Botbra_Bobra.0394s0002.1.v2.1,-1,1
ApafusSAG2523_jg9765.t1,-1,1
ApalobSAG2145_jg1242.t1,-1,1
ApafusSAG2523_jg1110.t1,-1,1
TrespTZW2008_jg345.t1,1,1
TrespOTU3_jg2262.t1,-1,1
TrespOTU5_jg4543.t1,-1,1
CocsubC169_rna-gnl|jgi|COCSUDRAFT_mRNA40119,-1,1
CocpriSAG2167_jg628.t1,-1,1
SymirrSAG2036_jg1393.t1,-1,1
CocsubC169_rna-gnl|jgi|COCSUDRAFT_mRNA65479,-1,1
TrespOTU3_jg1072.t1,-1,1
ApafusSAG2523_jg1901.t1,-1,1
ApalobSAG2145_jg3655.t1,-1,1
UlvproYS2018_jg9289.t1,-1,1
AuxproUTEX25_rna-gnl|WGS_QOKY|APUTEX25_00003600-RA,-1,1
CocsubC169_rna-gnl|jgi|COCSUDRAFT_mRNA66680,-1,1
EllbilSAG24580_jg711.t1,-1,1
CocsubC169_rna-gnl|jgi|COCSUDRAFT_mRNA29324,-1,1
Monneg_rna-XM_014050782.1,-1,1
Dunsal_Dusal.0658s00003.1.v1.0,-1,1
Ulvmut_UM001_0392.1,-1,1
TrespOTU1_jg9857.t2,-1,1
TrespTZW2008_jg9896.t1,1,1
TrespOTU3_jg11136.t2,-1,1
TrespOTU5_jg2706.t2,-1,1
MyrbisSAG2043_jg4019.t1,-1,1
Astglo_fgenesh1_pg.00128_23_10_t,-1,1
MyrbiaSAG882_k65_Locus_5437_Transcript_2_1.p1,-1,1
Astglo_fgenesh1_pg.00103_23_1_t,-1,1
EllbilSAG24580_jg8312.t1,-1,1
CocpriSAG2167_jg3836.t1,-1,1
SymirrSAG2036_jg2506.t1,-1,1
SymirrSAG2036_jg2502.t1,-1,1
Chrzof_Cz02g16050.t1.v5.2.3,-1,1
EllbilSAG24580_jg2981.t1,-1,1
CocpriSAG2167_jg7250.t1,-1,1
Micpus1545_146371.3.0.228,-1,1
EllbilSAG24580_jg7558.t1,-1,1
TrespOTU5_jg3236.t1,-1,1
TrespOTU3_jg3766.t1,-1,1
TrespOTU1_jg10942.t1,-1,1
TrespOTU1_jg12562.t1,-1,1
TrespOTU5_jg1942.t1,-1,1
TrespTZW2008_jg1787.t1,1,1
TrespOTU3_jg6938.t1,-1,1
Prowic_jg7938.t1,-1,1
Astglo_Aster-03594,-1,1
Chlsor1602_rna-gnl|WGS_LHPG|mrna.C2E21_5964,-1,1
Miccon24180_rna-gnl|WGS_LHPF|mrna.C2E20_3072,-1,1
Chrzof_Cz05g22110.t1.v5.2.3,-1,1
TrespOTU5_jg7602.t1,-1,1
Chrzof_Cz16g19170.t1.v5.2.3,-1,1
TrespOTU1_jg4868.t1,-1,1
TrespTZW2008_jg10450.t1,-1,1
TrespOTU3_jg10010.t1,-1,1
Prowic_jg7939.t1,-1,1
AuxproUTEX25_rna-gnl|WGS_QOKY|APUTEX25_00000025-RA,-1,1
Parkes_jg10047.t1,-1,1
Botbra_Bobra.176_1s0005.1.v2.1,-1,1
Volcar_Vocar.0012s0204.1.v2.1,-1,1
Chlrei_Cre11.g468500.t1.1.v5.5,-1,1
Chlsor1602_rna-gnl|WGS_LHPG|mrna.C2E21_9353,-1,1
DilpetSAG2240_k31_Locus_4396_Transcript_4_1.p1,-1,1
DilproSAG2392_k25_Locus_1050_Transcript_3_1.p1,-1,1
Ulvmut_UM150_0017.1,-1,1
UlvproYS2018_jg8266.t1,-1,1
ApalobSAG2145_jg7377.t1,-1,1
ApafusSAG2523_jg2792.t1,-1,1
DilproSAG2392_k25_Locus_1391_Transcript_5_1.p1,-1,1
DilpetSAG2240_k37_Locus_67_Transcript_23_1.p3,-1,1
Auxpro_rna-XM_011398277.1,-1,1
AuxproUTEX25_rna-gnl|WGS_QOKY|APUTEX25_00000721-RA,-1,1
Auxpro_rna-XM_011401641.1,-1,1
Osttau_mRNA_6244,-1,1
Astglo_e_gw1.00071.7.1_t,-1,1
Prowic_jg9541.t1,-1,1
Prowic_jg8140.t1,-1,1
Auxpro_rna-XM_011401922.1,-1,1
DilproSAG2392_k31_Locus_4624_Transcript_1_1.p1,-1,1
DilpetSAG2240_k37_Locus_1041_Transcript_7_1.p1,-1,1
SymirrSAG2036_jg333.t1,-1,1
SymirrSAG2036_jg5783.t1,-1,1
MyrbisSAG2043_jg2340.t1,-1,1
PicspRCC4223_RCC4223.01g10570.1,-1,1
PicspRCC4223_RCC4223.05g03980.1,-1,1
Astglo_Aster-03593,-1,1
Chlvar_IGS.gm_36_00062,-1,1
CocpriSAG2167_jg2590.t1,-1,1
TrespOTU3_jg9213.t1,-1,1
TrespTZW2008_jg6162.t1,1,1
TrespOTU5_jg687.t1,-1,1
TrespOTU1_jg12235.t1,-1,1
ApalobSAG2145_jg1528.t1,-1,1
Botbra_Bobra.178_3s0014.1.v2.1,-1,1
SymirrSAG2036_jg6634.t1,-1,1
HelspATCC50920_rna-gnl|ubcbot|H632_c1520p0_mRNA,-1,1
MicpusNOUM17_mRNA6811,-1,1
MicpusNOUM17_mRNA7593,-1,1
Prowic_jg7305.t1,-1,1
AuxproUTEX25_rna-gnl|WGS_QOKY|APUTEX25_00005641-RA,-1,1
PicspRCC4223_RCC4223.08g03910.1,-1,1
Parkes_jg6256.t1,-1,1
MyrbiaSAG882_k25_Locus_2209_Transcript_7_1.p1,-1,1
MyrbisSAG2043_jg8142.t1,-1,1
SymirrSAG2036_jg8793.t1,-1,1
CocpriSAG2167_jg2988.t1,-1,1
CocsubC169_rna-gnl|jgi|COCSUDRAFT_mRNA55946,-1,1
TrespOTU1_jg6627.t1,-1,1
Auxpro_rna-XM_011401367.1,-1,1
ApafusSAG2523_jg8315.t1,-1,1
ApalobSAG2145_jg10091.t1,-1,1
Chrzof_Cz02g25280.t1.v5.2.3,-1,1
Botbra_Bobra.0142s0026.1.v2.1,-1,1
Chlrei_Cre12.g500200.t1.1.v5.5,-1,1
Volcar_Vocar.0001s1808.1.v2.1,-1,1
Chlsor1602_rna-gnl|WGS_LHPG|mrna.C2E21_6438,-1,1
TrespTZW2008_jg7280.t1,-1,1
TrespOTU1_jg7081.t1,-1,1
TrespOTU5_jg193.t1,-1,1
EllbilSAG24580_jg7098.t1,-1,1
MyrbiaSAG882_k25_Locus_5503_Transcript_5_1.p1,-1,1
MyrbisSAG2043_jg7550.t1,-1,1
HelspATCC50920_rna-gnl|ubcbot|H632_c1232p0_mRNA,-1,1
ApalobSAG2145_jg1475.t1,-1,1
TrespOTU3_jg8603.t1,-1,1
CocpriSAG2167_jg4907.t1,-1,1
Dunsal_Dusal.0315s00001.1.v1.0,-1,1
DilpetSAG2240_k31_Locus_63_Transcript_17_1.p5,-1,1
Monneg_rna-XM_014037482.1,-1,1
HelspATCC50920_rna-gnl|ubcbot|H632_c2151p0_mRNA,-1,1
AuxproUTEX25_rna-gnl|WGS_QOKY|APUTEX25_00004922-RA,-1,1
Auxpro_rna-XM_011403842.1,-1,1
TrespTZW2008_jg9547.t1,1,-1
TrespTZW2008_jg3985.t1,1,1
Parkes_jg3498.t1,-1,1
DilproSAG2392_k55_Locus_3090_Transcript_7_1.p1,-1,1
Chlvar_IGS.gm_1_00434,-1,1
Prowic_jg5885.t1,-1,1
Miccon24180_rna-gnl|WGS_LHPF|mrna.C2E20_3267,-1,1
ApafusSAG2523_jg8176.t1,-1,1
ApafusSAG2523_jg9529.t1,-1,1
EllbilSAG24580_jg4874.t1,-1,1
Prowic_jg994.t1,-1,1
Prowic_jg6825.t1,-1,1
Astglo_Aster-06643,-1,1
Chlvar_IGS.gm_8_00165,-1,1
ApafusSAG2523_jg5993.t1,-1,1
TrespTZW2008_jg5764.t1,1,-1
Chrzof_Cz09g05140.t1.v5.2.3,-1,1
MyrbiaSAG882_k69_Locus_1481_Transcript_5_1.p1,-1,1
Chlvar_IGS.gm_15_00097,-1,1
```
