## Supplementary Data 12 for "Phylogenomics reveals the evolutionary origins of lichenization in chlorophyte algae": IPR008963_lineages_color_itol.txt

```
TREE_COLORS
SEPARATOR SPACE
DATA
TrespOTU5_jg6060.t1 label #1C6DD0 bold 2
Astglo_e_gw1.00067.503.1_t label #1C6DD0 bold 2
Astglo_e_gw1.00122.118.1_t label #1C6DD0 bold 2
Astglo_e_gw1.00071.27.1_t label #1C6DD0 bold 2
Astglo_e_gw1.00149.41.1_t label #1C6DD0 bold 2
TrespOTU5_jg6167.t1 label #1C6DD0 bold 2
TrespOTU3_jg3223.t2 label #1C6DD0 bold 2
ApafusSAG2523_jg7267.t1 label #1C6DD0 bold 2
TrespOTU1_jg5990.t1 label #1C6DD0 bold 2
MyrbiaSAG882_k31_Locus_2477_Transcript_3_1.p1 label #1C6DD0 bold 2
EllbilSAG24580_jg7941.t1 label #1C6DD0 bold 2
MyrbiaSAG882_k69_Locus_8901_Transcript_5_1.p1 label #1C6DD0 bold 2
EllbilSAG24580_jg6607.t1 label #1C6DD0 bold 2
CocpriSAG2167_jg6543.t1 label #1C6DD0 bold 2
TrespOTU3_jg5846.t1 label #1C6DD0 bold 2
TrespOTU5_jg1423.t1 label #1C6DD0 bold 2
TrespOTU1_jg3535.t1 label #1C6DD0 bold 2
MyrbiaSAG882_k25_Locus_6099_Transcript_1_1.p1 label #1C6DD0 bold 2
EllbilSAG24580_jg3962.t2 label #1C6DD0 bold 2
EllbilSAG24580_jg7458.t1 label #1C6DD0 bold 2
TrespOTU1_jg10960.t1 label #1C6DD0 bold 2
TrespOTU1_jg9099.t1 label #1C6DD0 bold 2
TrespOTU5_jg11105.t1 label #1C6DD0 bold 2
EllbilSAG24580_jg2150.t1 label #1C6DD0 bold 2
MyrbiaSAG882_k31_Locus_838_Transcript_3_1.p1 label #1C6DD0 bold 2
TrespTZW2008_jg7738.t1 label #1C6DD0 bold 2
TrespOTU5_jg7918.t1 label #1C6DD0 bold 2
TrespOTU1_jg7482.t2 label #1C6DD0 bold 2
TrespOTU3_jg527.t1 label #1C6DD0 bold 2
TrespTZW2008_jg5352.t1 label #1C6DD0 bold 2
TrespTZW2008_jg5130.t1 label #1C6DD0 bold 2
TrespOTU1_jg10056.t1 label #1C6DD0 bold 2
TrespOTU5_jg4796.t1 label #1C6DD0 bold 2
TrespTZW2008_jg9719.t1 label #1C6DD0 bold 2
MyrbiaSAG882_k37_Locus_823_Transcript_3_1.p1 label #1C6DD0 bold 2
TrespOTU1_jg7481.t1 label #1C6DD0 bold 2
TrespOTU3_jg526.t1 label #1C6DD0 bold 2
TrespOTU5_jg6059.t1 label #1C6DD0 bold 2
TrespTZW2008_jg4579.t1 label #1C6DD0 bold 2
TrespOTU3_jg10029.t1 label #1C6DD0 bold 2
TrespOTU1_jg4100.t1 label #1C6DD0 bold 2
TrespTZW2008_jg10333.t1 label #1C6DD0 bold 2
TrespOTU5_jg9705.t1 label #1C6DD0 bold 2
TrespOTU3_jg2624.t1 label #1C6DD0 bold 2
TrespOTU1_jg660.t2 label #1C6DD0 bold 2
MyrbiaSAG882_k31_Locus_4927_Transcript_4_1.p1 label #1C6DD0 bold 2
ApafusSAG2523_jg8552.t1 label #1C6DD0 bold 2
EllbilSAG24580_jg8346.t2 label #1C6DD0 bold 2
CocpriSAG2167_jg2413.t1 label #1C6DD0 bold 2
CocpriSAG2167_jg940.t1 label #1C6DD0 bold 2
ApafusSAG2523_jg4159.t1 label #1C6DD0 bold 2
ApafusSAG2523_jg12225.t1 label #1C6DD0 bold 2
TrespOTU3_jg9168.t1 label #1C6DD0 bold 2
TrespOTU1_jg9839.t1 label #1C6DD0 bold 2
TrespTZW2008_jg2768.t1 label #1C6DD0 bold 2
TrespOTU5_jg2688.t1 label #1C6DD0 bold 2
EllbilSAG24580_jg2770.t1 label #1C6DD0 bold 2
EllbilSAG24580_jg2880.t2 label #1C6DD0 bold 2
CocpriSAG2167_jg8744.t1 label #1C6DD0 bold 2
MyrbiaSAG882_k25_Locus_4803_Transcript_4_1.p1 label #1C6DD0 bold 2
Astglo_Aster-08187 label #1C6DD0 bold 2
TrespTZW2008_jg179.t1 label #1C6DD0 bold 2
TrespOTU3_jg7367.t2 label #1C6DD0 bold 2
TrespOTU5_jg2252.t1 label #1C6DD0 bold 2
MyrbiaSAG882_k25_Locus_3224_Transcript_3_1.p1 label #1C6DD0 bold 2
TrespOTU1_jg12021.t1 label #1C6DD0 bold 2
TrespOTU3_jg6329.t1 label #1C6DD0 bold 2
TrespOTU5_jg8418.t1 label #1C6DD0 bold 2
TrespTZW2008_jg6433.t2 label #1C6DD0 bold 2
Astglo_e_gw1.00025.97.1_t label #1C6DD0 bold 2
CocpriSAG2167_jg4376.t1 label #1C6DD0 bold 2
EllbilSAG24580_jg5367.t1 label #1C6DD0 bold 2
TrespOTU5_jg194.t1 label #1C6DD0 bold 2
TrespOTU3_jg8129.t1 label #1C6DD0 bold 2
DilpetSAG2240_k61_Locus_255_Transcript_12_1.p1 label #CD1818 bold 2
DilpetSAG2240_k31_Locus_275_Transcript_22_1.p1 label #CD1818 bold 2
DilpetSAG2240_k37_Locus_284_Transcript_20_1.p1 label #CD1818 bold 2
Astglo_fgenesh1_pg.00122_23_100_t label #1C6DD0 bold 2
CocpriSAG2167_jg1743.t1 label #1C6DD0 bold 2
CocpriSAG2167_jg1165.t1 label #1C6DD0 bold 2
MyrbiaSAG882_k25_Locus_1529_Transcript_10_1.p1 label #1C6DD0 bold 2
TrespOTU3_jg4981.t1 label #1C6DD0 bold 2
TrespTZW2008_jg1439.t1 label #1C6DD0 bold 2
TrespOTU1_jg5159.t3 label #1C6DD0 bold 2
TrespOTU1_jg7083.t1 label #1C6DD0 bold 2
ApafusSAG2523_jg3360.t1 label #1C6DD0 bold 2
Astglo_fgenesh1_pg.00067_23_97_t label #1C6DD0 bold 2
TrespTZW2008_jg3696.t1 label #1C6DD0 bold 2
CocpriSAG2167_jg5991.t1 label #1C6DD0 bold 2
MyrbiaSAG882_k25_Locus_4317_Transcript_4_1.p1 label #1C6DD0 bold 2
TrespTZW2008_jg118.t1 label #1C6DD0 bold 2
TrespOTU1_jg3597.t1 label #1C6DD0 bold 2
TrespOTU3_jg1261.t1 label #1C6DD0 bold 2
TrespOTU5_jg4283.t1 label #1C6DD0 bold 2
TrespTZW2008_jg6959.t1 label #1C6DD0 bold 2
TrespOTU5_jg1864.t1 label #1C6DD0 bold 2
ApafusSAG2523_jg495.t1 label #1C6DD0 bold 2
Astglo_Aster-x1360 label #1C6DD0 bold 2
ApafusSAG2523_jg9377.t1 label #1C6DD0 bold 2
TrespOTU1_jg11214.t1 label #1C6DD0 bold 2
TrespOTU1_jg10333.t1 label #1C6DD0 bold 2
TrespOTU5_jg11280.t1 label #1C6DD0 bold 2
ApafusSAG2523_jg11994.t1 label #1C6DD0 bold 2
TrespTZW2008_jg8899.t1 label #1C6DD0 bold 2
EllbilSAG24580_jg8214.t1 label #1C6DD0 bold 2
CocpriSAG2167_jg9738.t1 label #1C6DD0 bold 2
CocpriSAG2167_jg2833.t1 label #1C6DD0 bold 2
TrespOTU5_jg8688.t1 label #1C6DD0 bold 2
TrespOTU3_jg7408.t1 label #1C6DD0 bold 2
EllbilSAG24580_jg1628.t1 label #1C6DD0 bold 2
MyrbiaSAG882_k25_Locus_4195_Transcript_6_1.p1 label #1C6DD0 bold 2
TrespOTU3_jg4905.t1 label #1C6DD0 bold 2
Astglo_fgenesh1_pg.00113_23_79_t label #1C6DD0 bold 2
ApafusSAG2523_jg5992.t1 label #1C6DD0 bold 2
TrespTZW2008_jg4983.t1 label #1C6DD0 bold 2
MyrbiaSAG882_k65_Locus_8294_Transcript_4_1.p1 label #1C6DD0 bold 2
ApafusSAG2523_jg5112.t1 label #1C6DD0 bold 2
Astglo_fgenesh1_pm.00080_23_9_t label #1C6DD0 bold 2
TrespOTU1_jg12204.t1 label #1C6DD0 bold 2
TrespOTU5_jg720.t1 label #1C6DD0 bold 2
TrespOTU3_jg8639.t1 label #1C6DD0 bold 2
CocpriSAG2167_jg1142.t1 label #1C6DD0 bold 2
EllbilSAG24580_jg8645.t1 label #1C6DD0 bold 2
Astglo_Aster-01463 label #1C6DD0 bold 2
CocpriSAG2167_jg1548.t1 label #1C6DD0 bold 2
EllbilSAG24580_jg5604.t1 label #1C6DD0 bold 2
TrespTZW2008_jg10687.t1 label #1C6DD0 bold 2
TrespOTU5_jg1076.t1 label #1C6DD0 bold 2
TrespOTU1_jg10595.t1 label #1C6DD0 bold 2
TrespOTU3_jg9477.t1 label #1C6DD0 bold 2
MyrbiaSAG882_CL1115Contig1_1.p2 label #1C6DD0 bold 2
ApafusSAG2523_jg1416.t1 label #1C6DD0 bold 2
Astglo_Aster-00107 label #1C6DD0 bold 2
DilpetSAG2240_CL4188Contig1_1.p2 label #CD1818 bold 2
TrespOTU3_jg10854.t1 label #1C6DD0 bold 2
ApafusSAG2523_jg2959.t1 label #1C6DD0 bold 2
EllbilSAG24580_jg1988.t1 label #1C6DD0 bold 2
TrespOTU5_jg2997.t1 label #1C6DD0 bold 2
TrespOTU1_jg1423.t1 label #1C6DD0 bold 2
DilpetSAG2240_k43_Locus_6323_Transcript_5_1.p2 label #CD1818 bold 2
Astglo_fgenesh1_pm.00080_23_29_t label #1C6DD0 bold 2
TrespTZW2008_jg2592.t1 label #1C6DD0 bold 2
TrespOTU1_jg9729.t1 label #1C6DD0 bold 2
TrespOTU3_jg7502.t1 label #1C6DD0 bold 2
TrespOTU5_jg9382.t1 label #1C6DD0 bold 2
EllbilSAG24580_jg1152.t1 label #1C6DD0 bold 2
ApafusSAG2523_jg6605.t1 label #1C6DD0 bold 2
ApafusSAG2523_jg4732.t1 label #1C6DD0 bold 2
ApafusSAG2523_jg2536.t1 label #1C6DD0 bold 2
EllbilSAG24580_jg4619.t1 label #1C6DD0 bold 2
CocpriSAG2167_jg6182.t1 label #1C6DD0 bold 2
Astglo_Aster-00863 label #1C6DD0 bold 2
TrespOTU3_jg2512.t1 label #1C6DD0 bold 2
TrespTZW2008_jg3845.t1 label #1C6DD0 bold 2
TrespOTU5_jg3882.t1 label #1C6DD0 bold 2
TrespOTU1_jg11678.t1 label #1C6DD0 bold 2
CocpriSAG2167_jg4156.t1 label #1C6DD0 bold 2
ApafusSAG2523_jg11156.t1 label #1C6DD0 bold 2
Astglo_Aster-01660 label #1C6DD0 bold 2
EllbilSAG24580_jg7947.t1 label #1C6DD0 bold 2
ApafusSAG2523_jg2144.t1 label #1C6DD0 bold 2
CocpriSAG2167_jg8836.t1 label #1C6DD0 bold 2
Astglo_Aster-01358 label #1C6DD0 bold 2
ApafusSAG2523_jg12209.t1 label #1C6DD0 bold 2
EllbilSAG24580_jg8215.t1 label #1C6DD0 bold 2
CocpriSAG2167_jg173.t2 label #1C6DD0 bold 2
CocpriSAG2167_jg4142.t1 label #1C6DD0 bold 2
Astglo_Aster-04384 label #1C6DD0 bold 2
MyrbiaSAG882_k25_Locus_1570_Transcript_40_1.p1 label #1C6DD0 bold 2
EllbilSAG24580_jg2272.t1 label #1C6DD0 bold 2
TrespOTU3_jg2933.t1 label #1C6DD0 bold 2
Astglo_Aster-02003 label #1C6DD0 bold 2
TrespOTU5_jg7241.t1 label #1C6DD0 bold 2
TrespOTU1_jg4369.t1 label #1C6DD0 bold 2
CocpriSAG2167_jg317.t1 label #1C6DD0 bold 2
TrespOTU1_jg1012.t1 label #1C6DD0 bold 2
TrespOTU5_jg138.t1 label #1C6DD0 bold 2
TrespOTU1_jg7609.t1 label #1C6DD0 bold 2
TrespTZW2008_jg3634.t1 label #1C6DD0 bold 2
TrespOTU1_jg525.t1 label #1C6DD0 bold 2
TrespOTU5_jg9822.t1 label #1C6DD0 bold 2
TrespTZW2008_jg8767.t1 label #1C6DD0 bold 2
TrespOTU5_jg9824.t1 label #1C6DD0 bold 2
TrespOTU1_jg524.t1 label #1C6DD0 bold 2
TrespTZW2008_jg6078.t2 label #1C6DD0 bold 2
TrespOTU3_jg2479.t1 label #1C6DD0 bold 2
TrespOTU5_jg3683.t1 label #1C6DD0 bold 2
CocpriSAG2167_jg5513.t1 label #1C6DD0 bold 2
EllbilSAG24580_jg1756.t1 label #1C6DD0 bold 2
EllbilSAG24580_jg260.t1 label #1C6DD0 bold 2
TrespOTU1_jg5989.t1 label #1C6DD0 bold 2
ApafusSAG2523_jg9765.t1 label #1C6DD0 bold 2
ApafusSAG2523_jg1110.t1 label #1C6DD0 bold 2
TrespTZW2008_jg345.t1 label #1C6DD0 bold 2
TrespOTU3_jg2262.t1 label #1C6DD0 bold 2
TrespOTU5_jg4543.t1 label #1C6DD0 bold 2
CocpriSAG2167_jg628.t1 label #1C6DD0 bold 2
TrespOTU3_jg1072.t1 label #1C6DD0 bold 2
ApafusSAG2523_jg1901.t1 label #1C6DD0 bold 2
EllbilSAG24580_jg711.t1 label #1C6DD0 bold 2
TrespOTU1_jg9857.t2 label #1C6DD0 bold 2
TrespTZW2008_jg9896.t1 label #1C6DD0 bold 2
TrespOTU3_jg11136.t2 label #1C6DD0 bold 2
TrespOTU5_jg2706.t2 label #1C6DD0 bold 2
Astglo_fgenesh1_pg.00128_23_10_t label #1C6DD0 bold 2
MyrbiaSAG882_k65_Locus_5437_Transcript_2_1.p1 label #1C6DD0 bold 2
Astglo_fgenesh1_pg.00103_23_1_t label #1C6DD0 bold 2
EllbilSAG24580_jg8312.t1 label #1C6DD0 bold 2
CocpriSAG2167_jg3836.t1 label #1C6DD0 bold 2
EllbilSAG24580_jg2981.t1 label #1C6DD0 bold 2
CocpriSAG2167_jg7250.t1 label #1C6DD0 bold 2
EllbilSAG24580_jg7558.t1 label #1C6DD0 bold 2
TrespOTU5_jg3236.t1 label #1C6DD0 bold 2
TrespOTU3_jg3766.t1 label #1C6DD0 bold 2
TrespOTU1_jg10942.t1 label #1C6DD0 bold 2
TrespOTU1_jg12562.t1 label #1C6DD0 bold 2
TrespOTU5_jg1942.t1 label #1C6DD0 bold 2
TrespTZW2008_jg1787.t1 label #1C6DD0 bold 2
TrespOTU3_jg6938.t1 label #1C6DD0 bold 2
Astglo_Aster-03594 label #1C6DD0 bold 2
TrespOTU5_jg7602.t1 label #1C6DD0 bold 2
TrespOTU1_jg4868.t1 label #1C6DD0 bold 2
TrespTZW2008_jg10450.t1 label #1C6DD0 bold 2
TrespOTU3_jg10010.t1 label #1C6DD0 bold 2
DilpetSAG2240_k31_Locus_4396_Transcript_4_1.p1 label #CD1818 bold 2
ApafusSAG2523_jg2792.t1 label #1C6DD0 bold 2
DilpetSAG2240_k37_Locus_67_Transcript_23_1.p3 label #CD1818 bold 2
Astglo_e_gw1.00071.7.1_t label #1C6DD0 bold 2
DilpetSAG2240_k37_Locus_1041_Transcript_7_1.p1 label #CD1818 bold 2
Astglo_Aster-03593 label #1C6DD0 bold 2
CocpriSAG2167_jg2590.t1 label #1C6DD0 bold 2
TrespOTU3_jg9213.t1 label #1C6DD0 bold 2
TrespTZW2008_jg6162.t1 label #1C6DD0 bold 2
TrespOTU5_jg687.t1 label #1C6DD0 bold 2
TrespOTU1_jg12235.t1 label #1C6DD0 bold 2
MyrbiaSAG882_k25_Locus_2209_Transcript_7_1.p1 label #1C6DD0 bold 2
CocpriSAG2167_jg2988.t1 label #1C6DD0 bold 2
TrespOTU1_jg6627.t1 label #1C6DD0 bold 2
ApafusSAG2523_jg8315.t1 label #1C6DD0 bold 2
TrespTZW2008_jg7280.t1 label #1C6DD0 bold 2
TrespOTU1_jg7081.t1 label #1C6DD0 bold 2
TrespOTU5_jg193.t1 label #1C6DD0 bold 2
Astglo_Aster-x0821 label #1C6DD0 bold 2
EllbilSAG24580_jg7098.t1 label #1C6DD0 bold 2
MyrbiaSAG882_k25_Locus_5503_Transcript_5_1.p1 label #1C6DD0 bold 2
TrespOTU3_jg3891.t1 label #1C6DD0 bold 2
TrespOTU1_jg12475.t1 label #1C6DD0 bold 2
TrespOTU3_jg8603.t1 label #1C6DD0 bold 2
CocpriSAG2167_jg4907.t1 label #1C6DD0 bold 2
DilpetSAG2240_k31_Locus_63_Transcript_17_1.p5 label #CD1818 bold 2
MyrbiaSAG882_k25_Locus_1006_Transcript_6_1.p1 label #1C6DD0 bold 2
TrespOTU1_jg6641.t1 label #1C6DD0 bold 2
CocpriSAG2167_jg2787.t1 label #1C6DD0 bold 2
TrespOTU5_jg7807.t1 label #1C6DD0 bold 2
TrespOTU3_jg6870.t1 label #1C6DD0 bold 2
TrespTZW2008_jg9547.t1 label #1C6DD0 bold 2
TrespOTU5_jg7860.t1 label #1C6DD0 bold 2
EllbilSAG24580_jg7930.t1 label #1C6DD0 bold 2
CocpriSAG2167_jg6972.t1 label #1C6DD0 bold 2
CocpriSAG2167_jg6973.t1 label #1C6DD0 bold 2
TrespTZW2008_jg3985.t1 label #1C6DD0 bold 2
TrespTZW2008_jg8395.t1 label #1C6DD0 bold 2
TrespOTU3_jg1435.t1 label #1C6DD0 bold 2
TrespOTU1_jg2847.t1 label #1C6DD0 bold 2
TrespOTU5_jg6554.t1 label #1C6DD0 bold 2
EllbilSAG24580_jg194.t1 label #1C6DD0 bold 2
CocpriSAG2167_jg5204.t1 label #1C6DD0 bold 2
ApafusSAG2523_jg8894.t1 label #1C6DD0 bold 2
DilpetSAG2240_CL4823Contig1_1.p3 label #CD1818 bold 2
Astglo_e_gw1.00064.95.1_t label #1C6DD0 bold 2
MyrbiaSAG882_k49_Locus_1514_Transcript_3_1.p1 label #1C6DD0 bold 2
Astglo_Aster-07692 label #1C6DD0 bold 2
Astglo_Aster-01392 label #1C6DD0 bold 2
ApafusSAG2523_jg8176.t1 label #1C6DD0 bold 2
CocpriSAG2167_jg9487.t1 label #1C6DD0 bold 2
ApafusSAG2523_jg4202.t1 label #1C6DD0 bold 2
ApafusSAG2523_jg6622.t1 label #1C6DD0 bold 2
ApafusSAG2523_jg5506.t1 label #1C6DD0 bold 2
ApafusSAG2523_jg9529.t1 label #1C6DD0 bold 2
EllbilSAG24580_jg4874.t1 label #1C6DD0 bold 2
TrespTZW2008_jg2653.t1 label #1C6DD0 bold 2
TrespOTU1_jg5391.t1 label #1C6DD0 bold 2
TrespOTU5_jg2522.t1 label #1C6DD0 bold 2
ApafusSAG2523_jg12277.t1 label #1C6DD0 bold 2
TrespOTU1_jg6626.t1 label #1C6DD0 bold 2
MyrbiaSAG882_k37_Locus_1922_Transcript_6_1.p1 label #1C6DD0 bold 2
CocpriSAG2167_jg2827.t1 label #1C6DD0 bold 2
Astglo_Aster-x0620 label #1C6DD0 bold 2
ApafusSAG2523_jg9317.t1 label #1C6DD0 bold 2
TrespTZW2008_jg801.t1 label #1C6DD0 bold 2
CocpriSAG2167_jg2402.t1 label #1C6DD0 bold 2
EllbilSAG24580_jg4221.t1 label #1C6DD0 bold 2
TrespTZW2008_jg9891.t1 label #1C6DD0 bold 2
MyrbiaSAG882_k43_Locus_2931_Transcript_5_1.p1 label #1C6DD0 bold 2
EllbilSAG24580_jg317.t1 label #1C6DD0 bold 2
ApafusSAG2523_jg5950.t1 label #1C6DD0 bold 2
EllbilSAG24580_jg6117.t1 label #1C6DD0 bold 2
ApafusSAG2523_jg8175.t1 label #1C6DD0 bold 2
MyrbiaSAG882_k69_Locus_3237_Transcript_6_1.p1 label #1C6DD0 bold 2
Astglo_Aster-06643 label #1C6DD0 bold 2
ApafusSAG2523_jg8495.t1 label #1C6DD0 bold 2
ApafusSAG2523_jg5993.t1 label #1C6DD0 bold 2
EllbilSAG24580_jg323.t1 label #1C6DD0 bold 2
DilpetSAG2240_CL1Contig663_1.p1 label #CD1818 bold 2
EllbilSAG24580_jg6963.t1 label #1C6DD0 bold 2
TrespTZW2008_jg5764.t1 label #1C6DD0 bold 2
TrespOTU3_jg2872.t1 label #1C6DD0 bold 2
TrespOTU5_jg7176.t1 label #1C6DD0 bold 2
Astglo_e_gw1.00060.112.1_t label #1C6DD0 bold 2
MyrbiaSAG882_k43_Locus_5284_Transcript_4_1.p1 label #1C6DD0 bold 2
TrespOTU1_jg12426.t1 label #1C6DD0 bold 2
TrespOTU3_jg3931.t1 label #1C6DD0 bold 2
MyrbiaSAG882_k43_Locus_1995_Transcript_6_1.p1 label #1C6DD0 bold 2
CocpriSAG2167_jg6999.t1 label #1C6DD0 bold 2
TrespTZW2008_jg6172.t1 label #1C6DD0 bold 2
EllbilSAG24580_jg4724.t1 label #1C6DD0 bold 2
ApafusSAG2523_jg7649.t2 label #1C6DD0 bold 2
DilpetSAG2240_k25_Locus_3547_Transcript_5_1.p1 label #CD1818 bold 2
DilpetSAG2240_k43_Locus_3636_Transcript_6_1.p1 label #CD1818 bold 2
CocpriSAG2167_jg8980.t1 label #1C6DD0 bold 2
TrespOTU5_jg139.t1 label #1C6DD0 bold 2
TrespOTU3_jg9214.t1 label #1C6DD0 bold 2
TrespOTU1_jg7608.t2 label #1C6DD0 bold 2
MyrbiaSAG882_k69_Locus_1481_Transcript_5_1.p1 label #1C6DD0 bold 2
EllbilSAG24580_jg3027.t1 label #1C6DD0 bold 2
EllbilSAG24580_jg3012.t1 label #1C6DD0 bold 2
CocpriSAG2167_jg50.t1 label #1C6DD0 bold 2
EllbilSAG24580_jg3521.t1 label #1C6DD0 bold 2
TrespOTU1_jg4302.t1 label #1C6DD0 bold 2
Botbra_Bobra.0195s0015.1.v2.1 label #1C6DD0 normal 1
Prowic_jg1348.t1 label #1C6DD0 normal 1
Chrzof_Cz14g25010.t1.v5.2.3 label #FFC900 normal 1
Volcar_Vocar.0062s0015.1.v2.1 label #FFC900 normal 1
Chlrei_Cre09.g405900.t1.1.v5.5 label #FFC900 normal 1
Prowic_jg266.t1 label #1C6DD0 normal 1
Dunsal_Dusal.0140s00004.1.v1.0 label #FFC900 normal 1
Chlsor1602_rna-gnl|WGS_LHPG|mrna.C2E21_1259 label #1C6DD0 normal 1
MyrbisSAG2043_jg9896.t1 label #1C6DD0 normal 1
Micpus1545_7545.3.0.228 label #95CD41 normal 1
Chlvar_IGS.gm_30_00068 label #1C6DD0 normal 1
Chlvar_gw1.34.32.1 label #1C6DD0 normal 1
Chlvar_IGS.gm_15_00151 label #1C6DD0 normal 1
Chlsor1602_rna-gnl|WGS_LHPG|mrna.C2E21_7378 label #1C6DD0 normal 1
CocsubC169_rna-gnl|jgi|COCSUDRAFT_mRNA26422 label #1C6DD0 normal 1
Chlsor1602_rna-gnl|WGS_LHPG|mrna.C2E21_6359 label #1C6DD0 normal 1
Chlvar_estExt_Genewise1.C_70034 label #1C6DD0 normal 1
Chlvar_estExt_Genewise1.C_100011 label #1C6DD0 normal 1
CocsubC169_rna-gnl|jgi|COCSUDRAFT_mRNA18717 label #1C6DD0 normal 1
Chlsor1602_rna-gnl|WGS_LHPG|mrna.C2E21_7332 label #1C6DD0 normal 1
HelspATCC50920_rna-gnl|ubcbot|H632_c2305p1_mRNA label #1C6DD0 normal 1
Chlsor1602_rna-gnl|WGS_LHPG|mrna.C2E21_7458 label #1C6DD0 normal 1
CocsubC169_rna-gnl|jgi|COCSUDRAFT_mRNA14113 label #1C6DD0 normal 1
Chlrei_Cre08.g384900.t1.2.v5.5 label #FFC900 normal 1
Dunsal_Dusal.0080s00012.1.v1.0 label #FFC900 normal 1
Chrzof_Cz14g11260.t1.v5.2.3 label #FFC900 normal 1
Ostluc_39208.2.0.231 label #95CD41 normal 1
Ostluc_7730.2.0.231 label #95CD41 normal 1
Chlvar_estExt_Genewise1Plus.C_220006 label #1C6DD0 normal 1
Botbra_Bobra.0195s0010.1.v2.1 label #1C6DD0 normal 1
Botbra_Bobra.117_2s0001.1.v2.1 label #1C6DD0 normal 1
Botbra_Bobra.0061s0013.1.v2.1 label #1C6DD0 normal 1
Botbra_Bobra.0061s0017.1.v2.1 label #1C6DD0 normal 1
Botbra_Bobra.0248s0001.1.v2.1 label #1C6DD0 normal 1
PicspRCC4223_RCC4223.03g09010.1 label #1C6DD0 normal 1
Parkes_jg2769.t1 label #1C6DD0 normal 1
Batpra_rna-XM_007510873.1 label #95CD41 normal 1
MicpusNOUM17_mRNA2938 label #95CD41 normal 1
Botbra_Bobra.0195s0023.1.v2.1 label #1C6DD0 normal 1
HelspATCC50920_rna-gnl|ubcbot|H632_c731p0_mRNA label #1C6DD0 normal 1
SymirrSAG2036_jg5588.t1 label #1C6DD0 normal 1
Chlvar_estExt_fgenesh3_pg.C_80039 label #1C6DD0 normal 1
Pracol_PRCOL_00006459-RA label #6D8299 normal 1
Chlsor1602_rna-gnl|WGS_LHPG|mrna.C2E21_8139 label #1C6DD0 normal 1
Miccon24180_rna-gnl|WGS_LHPF|mrna.C2E20_0040 label #1C6DD0 normal 1
MicpusNOUM17_mRNA4049 label #95CD41 normal 1
Batpra_rna-XM_007513872.1 label #95CD41 normal 1
Micpus1545_56536.3.0.228 label #95CD41 normal 1
Osttau_mRNA_5562 label #95CD41 normal 1
Chlsor1602_rna-gnl|WGS_LHPG|mrna.C2E21_4567 label #1C6DD0 normal 1
Micpus1545_59318.3.0.228 label #95CD41 normal 1
MicpusNOUM17_mRNA8962 label #95CD41 normal 1
CocsubC169_rna-gnl|jgi|COCSUDRAFT_mRNA35653 label #1C6DD0 normal 1
Botbra_Bobra.0077s0062.1.v2.1 label #1C6DD0 normal 1
MyrbisSAG2043_jg2204.t1 label #1C6DD0 normal 1
Chrzof_Cz05g17110.t1.v5.2.3 label #FFC900 normal 1
PicspRCC4223_RCC4223.04g01780.1 label #1C6DD0 normal 1
Miccon24180_rna-gnl|WGS_LHPF|mrna.C2E20_3754 label #1C6DD0 normal 1
ApalobSAG2145_jg7445.t1 label #1C6DD0 normal 1
SymirrSAG2036_jg9455.t2 label #1C6DD0 normal 1
Chrzof_Cz01g38150.t1.v5.2.3 label #FFC900 normal 1
Micpus1545_147696.3.0.228 label #95CD41 normal 1
Batpra_rna-XM_007511953.1 label #95CD41 normal 1
Osttau_mRNA_1484 label #95CD41 normal 1
MyrbisSAG2043_jg6760.t1 label #1C6DD0 normal 1
MyrbisSAG2043_jg5157.t1 label #1C6DD0 normal 1
MyrbisSAG2043_jg1915.t1 label #1C6DD0 normal 1
Botbra_Bobra.53_1s0074.1.v2.1 label #1C6DD0 normal 1
MicpusNOUM17_mRNA8292 label #95CD41 normal 1
MicpusNOUM17_mRNA2820 label #95CD41 normal 1
Osttau_mRNA_5256 label #95CD41 normal 1
Batpra_rna-XM_007511305.1 label #95CD41 normal 1
Chlrei_Cre13.g576600.t1.2.v5.5 label #FFC900 normal 1
Volcar_Vocar.0001s0157.1.v2.1 label #FFC900 normal 1
Chlrei_Cre05.g236000.t1.1.v5.5 label #FFC900 normal 1
Chlrei_Cre05.g236216.t1.1.v5.5 label #FFC900 normal 1
Monneg_rna-XM_014050693.1 label #FFC900 normal 1
Chrzof_Cz08g22170.t1.v5.2.3 label #FFC900 normal 1
Botbra_Bobra.0018s0110.1.v2.1 label #1C6DD0 normal 1
PicspRCC4223_RCC4223.22g00260.1 label #1C6DD0 normal 1
PicspRCC4223_RCC4223.22g00510.1 label #1C6DD0 normal 1
Dunsal_Dusal.0459s00011.1.v1.0 label #FFC900 normal 1
Volcar_Vocar.0035s0070.1.v2.1 label #FFC900 normal 1
Miccon24180_rna-gnl|WGS_LHPF|mrna.C2E20_4206 label #1C6DD0 normal 1
MyrbisSAG2043_jg6617.t1 label #1C6DD0 normal 1
Pracol_PRCOL_00005285-RA label #6D8299 normal 1
PicspRCC4223_RCC4223.15g01190.1 label #1C6DD0 normal 1
Pracol_PRCOL_00005161-RA label #6D8299 normal 1
Micpus1545_45380.3.0.228 label #95CD41 normal 1
Pracol_PRCOL_00005460-RA label #6D8299 normal 1
Botbra_Bobra.0061s0059.1.v2.1 label #1C6DD0 normal 1
Parkes_jg11728.t1 label #1C6DD0 normal 1
PicspRCC4223_RCC4223.03g03640.1 label #1C6DD0 normal 1
Botbra_Bobra.0248s0004.1.v2.1 label #1C6DD0 normal 1
Botbra_Bobra.180_2s0007.1.v2.1 label #1C6DD0 normal 1
Parkes_jg1412.t1 label #1C6DD0 normal 1
Chlsor1602_rna-gnl|WGS_LHPG|mrna.C2E21_1384 label #1C6DD0 normal 1
Chlsor1602_rna-gnl|WGS_LHPG|mrna.C2E21_0085 label #1C6DD0 normal 1
Chlsor1602_rna-gnl|WGS_LHPG|mrna.C2E21_0678 label #1C6DD0 normal 1
Chlsor1602_rna-gnl|WGS_LHPG|mrna.C2E21_5957 label #1C6DD0 normal 1
Chlsor1602_rna-gnl|WGS_LHPG|mrna.C2E21_3763 label #1C6DD0 normal 1
Miccon24180_rna-gnl|WGS_LHPF|mrna.C2E20_2810 label #1C6DD0 normal 1
Chlsor1602_rna-gnl|WGS_LHPG|mrna.C2E21_3754 label #1C6DD0 normal 1
Chlsor1602_rna-gnl|WGS_LHPG|mrna.C2E21_3762 label #1C6DD0 normal 1
Chlvar_IGS.gm_10_00011 label #1C6DD0 normal 1
Chlsor1602_rna-gnl|WGS_LHPG|mrna.C2E21_0620 label #1C6DD0 normal 1
Chlsor1602_rna-gnl|WGS_LHPG|mrna.C2E21_5585 label #1C6DD0 normal 1
Chlsor1602_rna-gnl|WGS_LHPG|mrna.C2E21_5587 label #1C6DD0 normal 1
Chlsor1602_rna-gnl|WGS_LHPG|mrna.C2E21_5586 label #1C6DD0 normal 1
PicspRCC4223_RCC4223.07g03050.1 label #1C6DD0 normal 1
Chlsor1602_rna-gnl|WGS_LHPG|mrna.C2E21_4684A label #1C6DD0 normal 1
MyrbisSAG2043_jg311.t1 label #1C6DD0 normal 1
PicspRCC4223_RCC4223.02g02930.1 label #1C6DD0 normal 1
Chlsor1602_rna-gnl|WGS_LHPG|mrna.C2E21_5637 label #1C6DD0 normal 1
Chlsor1602_rna-gnl|WGS_LHPG|mrna.C2E21_6016 label #1C6DD0 normal 1
Miccon24180_rna-gnl|WGS_LHPF|mrna.C2E20_7236 label #1C6DD0 normal 1
Chlsor1602_rna-gnl|WGS_LHPG|mrna.C2E21_7836 label #1C6DD0 normal 1
Chlsor1602_rna-gnl|WGS_LHPG|mrna.C2E21_9560 label #1C6DD0 normal 1
Chlsor1602_rna-gnl|WGS_LHPG|mrna.C2E21_2493 label #1C6DD0 normal 1
Chlvar_e_gw1.18.251.1 label #1C6DD0 normal 1
Chlvar_e_gw1.12.401.1 label #1C6DD0 normal 1
Chlvar_gw1.22.151.1 label #1C6DD0 normal 1
Chlsor1602_rna-gnl|WGS_LHPG|mrna.C2E21_6368 label #1C6DD0 normal 1
Chlsor1602_rna-gnl|WGS_LHPG|mrna.C2E21_5849 label #1C6DD0 normal 1
Chlsor1602_rna-gnl|WGS_LHPG|mrna.C2E21_0525A label #1C6DD0 normal 1
Miccon24180_rna-gnl|WGS_LHPF|mrna.C2E20_6882B label #1C6DD0 normal 1
Chlsor1602_rna-gnl|WGS_LHPG|mrna.C2E21_7826 label #1C6DD0 normal 1
Chlsor1602_rna-gnl|WGS_LHPG|mrna.C2E21_2920 label #1C6DD0 normal 1
Chlsor1602_rna-gnl|WGS_LHPG|mrna.C2E21_7025 label #1C6DD0 normal 1
Chlsor1602_rna-gnl|WGS_LHPG|mrna.C2E21_5629 label #1C6DD0 normal 1
Chlsor1602_rna-gnl|WGS_LHPG|mrna.C2E21_5627 label #1C6DD0 normal 1
Chlsor1602_rna-gnl|WGS_LHPG|mrna.C2E21_9517 label #1C6DD0 normal 1
Chlsor1602_rna-gnl|WGS_LHPG|mrna.C2E21_3925 label #1C6DD0 normal 1
Chlsor1602_rna-gnl|WGS_LHPG|mrna.C2E21_8307 label #1C6DD0 normal 1
AuxproUTEX25_rna-gnl|WGS_QOKY|APUTEX25_00004036-RA label #1C6DD0 normal 1
Osttau_mRNA_5897 label #95CD41 normal 1
Chlsor1602_rna-gnl|WGS_LHPG|mrna.C2E21_0756 label #1C6DD0 normal 1
Chlsor1602_rna-gnl|WGS_LHPG|mrna.C2E21_3547 label #1C6DD0 normal 1
Chlsor1602_rna-gnl|WGS_LHPG|mrna.C2E21_6583 label #1C6DD0 normal 1
Chlsor1602_rna-gnl|WGS_LHPG|mrna.C2E21_1736A label #1C6DD0 normal 1
Miccon24180_rna-gnl|WGS_LHPF|mrna.C2E20_0653 label #1C6DD0 normal 1
Chlsor1602_rna-gnl|WGS_LHPG|mrna.C2E21_4097 label #1C6DD0 normal 1
Miccon24180_rna-gnl|WGS_LHPF|mrna.C2E20_3093 label #1C6DD0 normal 1
Prowic_jg6049.t1 label #1C6DD0 normal 1
Auxpro_rna-XM_011398022.1 label #1C6DD0 normal 1
AuxproUTEX25_rna-gnl|WGS_QOKY|APUTEX25_00001169-RA label #1C6DD0 normal 1
Chlsor1602_rna-gnl|WGS_LHPG|mrna.C2E21_6012A label #1C6DD0 normal 1
Miccon24180_rna-gnl|WGS_LHPF|mrna.C2E20_3014B label #1C6DD0 normal 1
PicspRCC4223_RCC4223.10g02910.1 label #1C6DD0 normal 1
Prowic_jg7930.t1 label #1C6DD0 normal 1
AuxproUTEX25_rna-gnl|WGS_QOKY|APUTEX25_00003729-RA label #1C6DD0 normal 1
Auxpro_rna-XM_011399768.1 label #1C6DD0 normal 1
Parkes_jg5584.t1 label #1C6DD0 normal 1
Monneg_rna-XM_014047508.1 label #FFC900 normal 1
MicpusNOUM17_mRNA5698 label #95CD41 normal 1
Pracol_PRCOL_00003250-RA label #6D8299 normal 1
Chlsor1602_rna-gnl|WGS_LHPG|mrna.C2E21_8320 label #1C6DD0 normal 1
Miccon24180_rna-gnl|WGS_LHPF|mrna.C2E20_5741 label #1C6DD0 normal 1
Botbra_Bobra.0128s0026.1.v2.1 label #1C6DD0 normal 1
Chlsor1602_rna-gnl|WGS_LHPG|mrna.C2E21_4564 label #1C6DD0 normal 1
Chrzof_UNPLg00276.t1.v5.2.3 label #FFC900 normal 1
Chlsor1602_rna-gnl|WGS_LHPG|mrna.C2E21_8069B label #1C6DD0 normal 1
SymirrSAG2036_jg9135.t1 label #1C6DD0 normal 1
SymirrSAG2036_jg6540.t2 label #1C6DD0 normal 1
SymirrSAG2036_jg6537.t2 label #1C6DD0 normal 1
SymirrSAG2036_jg6535.t1 label #1C6DD0 normal 1
SymirrSAG2036_jg5170.t1 label #1C6DD0 normal 1
MyrbisSAG2043_jg7800.t1 label #1C6DD0 normal 1
ApalobSAG2145_jg1261.t1 label #1C6DD0 normal 1
CocsubC169_rna-gnl|jgi|COCSUDRAFT_mRNA67022 label #1C6DD0 normal 1
ApalobSAG2145_jg4871.t1 label #1C6DD0 normal 1
Auxpro_rna-XM_011401460.1 label #1C6DD0 normal 1
PicspRCC4223_RCC4223.07g01590.1 label #1C6DD0 normal 1
Miccon24180_rna-gnl|WGS_LHPF|mrna.C2E20_6296 label #1C6DD0 normal 1
Chrzof_Cz01g14090.t1.v5.2.3 label #FFC900 normal 1
Botbra_Bobra.0157s0029.1.v2.1 label #1C6DD0 normal 1
Chlsor1602_rna-gnl|WGS_LHPG|mrna.C2E21_4047 label #1C6DD0 normal 1
Parkes_jg8882.t1 label #1C6DD0 normal 1
Miccon24180_rna-gnl|WGS_LHPF|mrna.C2E20_4588 label #1C6DD0 normal 1
Parkes_jg3502.t1 label #1C6DD0 normal 1
Prowic_jg5684.t1 label #1C6DD0 normal 1
Prowic_jg3704.t1 label #1C6DD0 normal 1
Prowic_jg552.t1 label #1C6DD0 normal 1
MyrbisSAG2043_jg9217.t1 label #1C6DD0 normal 1
ApalobSAG2145_jg6058.t1 label #1C6DD0 normal 1
SymirrSAG2036_jg2647.t2 label #1C6DD0 normal 1
Volcar_Vocar.0021s0146.1.v2.1 label #FFC900 normal 1
Chlrei_Cre07.g319850.t1.2.v5.5 label #FFC900 normal 1
Chlrei_Cre09.g411300.t1.1.v5.5 label #FFC900 normal 1
Chlrei_Cre12.g534650.t1.1.v5.5 label #FFC900 normal 1
Volcar_Vocar.0034s0092.1.v2.1 label #FFC900 normal 1
Volcar_Vocar.0009s0204.1.v2.1 label #FFC900 normal 1
Pracol_PRCOL_00002855-RA label #6D8299 normal 1
Micpus1545_161769.3.0.228 label #95CD41 normal 1
Chlsor1602_rna-gnl|WGS_LHPG|mrna.C2E21_6838 label #1C6DD0 normal 1
Miccon24180_rna-gnl|WGS_LHPF|mrna.C2E20_1495 label #1C6DD0 normal 1
Botbra_Bobra.106_1s0045.1.v2.1 label #1C6DD0 normal 1
MyrbisSAG2043_jg8362.t1 label #1C6DD0 normal 1
Chlsor1602_rna-gnl|WGS_LHPG|mrna.C2E21_2270 label #1C6DD0 normal 1
Miccon24180_rna-gnl|WGS_LHPF|mrna.C2E20_1225 label #1C6DD0 normal 1
Volcar_Vocar.0002s0079.1.v2.1 label #FFC900 normal 1
Chlrei_Cre06.g279850.t1.2.v5.5 label #FFC900 normal 1
PicspRCC4223_RCC4223.10g02140.1 label #1C6DD0 normal 1
Monneg_rna-XM_014036998.1 label #FFC900 normal 1
Chrzof_Cz02g05120.t1.v5.2.3 label #FFC900 normal 1
ApalobSAG2145_jg6570.t1 label #1C6DD0 normal 1
Parkes_jg957.t1 label #1C6DD0 normal 1
SymirrSAG2036_jg4274.t1 label #1C6DD0 normal 1
CocsubC169_rna-gnl|jgi|COCSUDRAFT_mRNA14879 label #1C6DD0 normal 1
Chlsor1602_rna-gnl|WGS_LHPG|mrna.C2E21_1778B label #1C6DD0 normal 1
Ulvmut_UM056_0067.1 label #CD1818 normal 1
UlvproYS2018_jg3762.t1 label #CD1818 normal 1
Chrzof_Cz04g09150.t1.v5.2.3 label #FFC900 normal 1
Chrzof_Cz08g24010.t1.v5.2.3 label #FFC900 normal 1
AuxproUTEX25_rna-gnl|WGS_QOKY|APUTEX25_00001758-RA label #1C6DD0 normal 1
PicspRCC4223_RCC4223.05g02330.1 label #1C6DD0 normal 1
Osttau_mRNA_571 label #95CD41 normal 1
Botbra_Bobra.0165s0026.1.v2.1 label #1C6DD0 normal 1
Miccon24180_rna-gnl|WGS_LHPF|mrna.C2E20_0351 label #1C6DD0 normal 1
Chlsor1602_rna-gnl|WGS_LHPG|mrna.C2E21_2212 label #1C6DD0 normal 1
Botbra_Bobra.0172s0017.1.v2.1 label #1C6DD0 normal 1
SymirrSAG2036_jg2086.t1 label #1C6DD0 normal 1
Monneg_rna-XM_014045430.1 label #FFC900 normal 1
Botbra_Bobra.0127s0018.1.v2.1 label #1C6DD0 normal 1
Chlrei_Cre01.g024200.t1.1.v5.5 label #FFC900 normal 1
Miccon24180_rna-gnl|WGS_LHPF|mrna.C2E20_3971 label #1C6DD0 normal 1
Chlvar_IGS.gm_18_00281 label #1C6DD0 normal 1
Chlrei_Cre10.g438200.t1.2.v5.5 label #FFC900 normal 1
Chlrei_Cre10.g438150.t1.2.v5.5 label #FFC900 normal 1
Chlvar_IGS.gm_8_00166 label #1C6DD0 normal 1
Auxpro_rna-XM_011401640.1 label #1C6DD0 normal 1
Volcar_Vocar.0001s1316.1.v2.1 label #FFC900 normal 1
Miccon24180_rna-gnl|WGS_LHPF|mrna.C2E20_3067A label #1C6DD0 normal 1
MyrbisSAG2043_jg9902.t1 label #1C6DD0 normal 1
Monneg_rna-XM_014048228.1 label #FFC900 normal 1
Dunsal_Dusal.0572s00004.1.v1.0 label #FFC900 normal 1
Botbra_Bobra.117_2s0005.1.v2.1 label #1C6DD0 normal 1
Botbra_Bobra.0082s0064.1.v2.1 label #1C6DD0 normal 1
Botbra_Bobra.0195s0008.1.v2.1 label #1C6DD0 normal 1
Chrzof_Cz16g10140.t1.v5.2.3 label #FFC900 normal 1
HelspATCC50920_rna-gnl|ubcbot|H632_c46p4_mRNA label #1C6DD0 normal 1
CocsubC169_rna-gnl|jgi|COCSUDRAFT_mRNA65478 label #1C6DD0 normal 1
Chlvar_estExt_fgenesh3_pg.C_30016 label #1C6DD0 normal 1
Chlsor1602_rna-gnl|WGS_LHPG|mrna.C2E21_3326B label #1C6DD0 normal 1
Chlrei_Cre03.g194100.t1.2.v5.5 label #FFC900 normal 1
Volcar_Vocar.0035s0068.1.v2.1 label #FFC900 normal 1
MicpusNOUM17_mRNA13 label #95CD41 normal 1
Botbra_Bobra.136_1s0022.1.v2.1 label #1C6DD0 normal 1
ApalobSAG2145_jg10473.t1 label #1C6DD0 normal 1
Chlsor1602_rna-gnl|WGS_LHPG|mrna.C2E21_4688 label #1C6DD0 normal 1
ApalobSAG2145_jg515.t1 label #1C6DD0 normal 1
DilproSAG2392_CL304Contig1_1.p1 label #CD1818 normal 1
CocsubC169_rna-gnl|jgi|COCSUDRAFT_mRNA45960 label #1C6DD0 normal 1
Auxpro_rna-XM_011402116.1 label #1C6DD0 normal 1
Botbra_Bobra.0233s0003.1.v2.1 label #1C6DD0 normal 1
Botbra_Bobra.101_2s0126.1.v2.1 label #1C6DD0 normal 1
UlvproYS2018_jg8478.t1 label #CD1818 normal 1
Ulvmut_UM007_0133.1 label #CD1818 normal 1
Monneg_rna-XM_014043078.1 label #FFC900 normal 1
Parkes_jg8420.t1 label #1C6DD0 normal 1
Miccon24180_rna-gnl|WGS_LHPF|mrna.C2E20_2425 label #1C6DD0 normal 1
Dunsal_Dusal.0015s00032.1.v1.0 label #FFC900 normal 1
Chrzof_Cz04g01080.t1.v5.2.3 label #FFC900 normal 1
AuxproUTEX25_rna-gnl|WGS_QOKY|APUTEX25_00001514-RA label #1C6DD0 normal 1
Auxpro_rna-XM_011398393.1 label #1C6DD0 normal 1
AuxproUTEX25_rna-gnl|WGS_QOKY|APUTEX25_00005196-RA label #1C6DD0 normal 1
Prowic_jg8867.t1 label #1C6DD0 normal 1
Prowic_jg1528.t1 label #1C6DD0 normal 1
Parkes_jg9414.t1 label #1C6DD0 normal 1
ApalobSAG2145_jg459.t1 label #1C6DD0 normal 1
Ostluc_8424.2.0.231 label #95CD41 normal 1
Miccon24180_rna-gnl|WGS_LHPF|mrna.C2E20_0646 label #1C6DD0 normal 1
Prowic_jg4736.t1 label #1C6DD0 normal 1
Osttau_mRNA_4409 label #95CD41 normal 1
MicpusNOUM17_mRNA3190 label #95CD41 normal 1
Micpus1545_42181.3.0.228 label #95CD41 normal 1
SymirrSAG2036_jg10903.t1 label #1C6DD0 normal 1
Chlsor1602_rna-gnl|WGS_LHPG|mrna.C2E21_7142 label #1C6DD0 normal 1
Prowic_jg6386.t1 label #1C6DD0 normal 1
HelspATCC50920_rna-gnl|ubcbot|H632_c2892p0_mRNA label #1C6DD0 normal 1
MyrbisSAG2043_jg9468.t1 label #1C6DD0 normal 1
AuxproUTEX25_rna-gnl|WGS_QOKY|APUTEX25_00002291-RA label #1C6DD0 normal 1
Chrzof_Cz03g13150.t1.v5.2.3 label #FFC900 normal 1
Prowic_jg5884.t1 label #1C6DD0 normal 1
Prowic_jg1551.t1 label #1C6DD0 normal 1
Chlsor1602_rna-gnl|WGS_LHPG|mrna.C2E21_1741 label #1C6DD0 normal 1
Miccon24180_rna-gnl|WGS_LHPF|mrna.C2E20_4672 label #1C6DD0 normal 1
HelspATCC50920_rna-gnl|ubcbot|H632_c2304p0_mRNA label #1C6DD0 normal 1
Chrzof_Cz06g13310.t1.v5.2.3 label #FFC900 normal 1
CocsubC169_rna-gnl|jgi|COCSUDRAFT_mRNA60148 label #1C6DD0 normal 1
MyrbisSAG2043_jg8500.t1 label #1C6DD0 normal 1
Botbra_Bobra.0172s0021.1.v2.1 label #1C6DD0 normal 1
MyrbisSAG2043_jg3903.t1 label #1C6DD0 normal 1
CocsubC169_rna-gnl|jgi|COCSUDRAFT_mRNA36336 label #1C6DD0 normal 1
Miccon24180_rna-gnl|WGS_LHPF|mrna.C2E20_3190 label #1C6DD0 normal 1
MyrbisSAG2043_jg9787.t1 label #1C6DD0 normal 1
Prowic_jg6613.t1 label #1C6DD0 normal 1
UlvproYS2018_jg5229.t1 label #CD1818 normal 1
UlvproYS2018_jg31.t1 label #CD1818 normal 1
Pracol_PRCOL_00006036-RA label #6D8299 normal 1
Parkes_jg10914.t1 label #1C6DD0 normal 1
HelspATCC50920_rna-gnl|ubcbot|H632_c470p0_mRNA label #1C6DD0 normal 1
AuxproUTEX25_rna-gnl|WGS_QOKY|APUTEX25_00000736-RA label #1C6DD0 normal 1
Auxpro_rna-XM_011397574.1 label #1C6DD0 normal 1
Chlsor1602_rna-gnl|WGS_LHPG|mrna.C2E21_1484 label #1C6DD0 normal 1
Miccon24180_rna-gnl|WGS_LHPF|mrna.C2E20_8061 label #1C6DD0 normal 1
Chlvar_fgenesh3_pm.C_scaffold_14000014 label #1C6DD0 normal 1
Chrzof_Cz06g05150.t1.v5.2.3 label #FFC900 normal 1
ApalobSAG2145_jg2243.t1 label #1C6DD0 normal 1
Botbra_Bobra.0140s0028.1.v2.1 label #1C6DD0 normal 1
CocsubC169_rna-gnl|jgi|COCSUDRAFT_mRNA67112 label #1C6DD0 normal 1
SymirrSAG2036_jg7590.t1 label #1C6DD0 normal 1
PicspRCC4223_RCC4223.04g05340.1 label #1C6DD0 normal 1
SymirrSAG2036_jg8651.t1 label #1C6DD0 normal 1
Chlrei_Cre03.g189250.t1.2.v5.5 label #FFC900 normal 1
Volcar_Vocar.0011s0210.1.v2.1 label #FFC900 normal 1
ApalobSAG2145_jg4819.t1 label #1C6DD0 normal 1
Monneg_rna-XM_014038040.1 label #FFC900 normal 1
MyrbisSAG2043_jg6742.t1 label #1C6DD0 normal 1
Chrzof_Cz01g09290.t1.v5.2.3 label #FFC900 normal 1
Botbra_Bobra.0022s0126.1.v2.1 label #1C6DD0 normal 1
CocsubC169_rna-gnl|jgi|COCSUDRAFT_mRNA17409 label #1C6DD0 normal 1
Parkes_jg8061.t1 label #1C6DD0 normal 1
Pracol_PRCOL_00006122-RA label #6D8299 normal 1
Micpus1545_49487.3.0.228 label #95CD41 normal 1
Dunsal_Dusal.0416s00003.1.v1.0 label #FFC900 normal 1
Miccon24180_rna-gnl|WGS_LHPF|mrna.C2E20_8307 label #1C6DD0 normal 1
Prowic_jg1654.t1 label #1C6DD0 normal 1
Prowic_jg9787.t1 label #1C6DD0 normal 1
DilproSAG2392_k31_Locus_8854_Transcript_2_1.p2 label #CD1818 normal 1
UlvproYS2018_jg9023.t1 label #CD1818 normal 1
Monneg_rna-XM_014045901.1 label #FFC900 normal 1
Ulvmut_UM008_0147.1 label #CD1818 normal 1
Ostluc_24119.2.0.231 label #95CD41 normal 1
Osttau_mRNA_3641 label #95CD41 normal 1
Batpra_rna-XM_007509079.1 label #95CD41 normal 1
Parkes_jg6114.t1 label #1C6DD0 normal 1
UlvproYS2018_jg7208.t2 label #CD1818 normal 1
Chrzof_Cz12g19020.t1.v5.2.3 label #FFC900 normal 1
Chlvar_fgenesh3_pm.C_scaffold_9000005 label #1C6DD0 normal 1
Chlsor1602_rna-gnl|WGS_LHPG|mrna.C2E21_4279 label #1C6DD0 normal 1
Miccon24180_rna-gnl|WGS_LHPF|mrna.C2E20_5899 label #1C6DD0 normal 1
Prowic_jg5405.t1 label #1C6DD0 normal 1
Chlvar_estExt_Genewise1.C_30116 label #1C6DD0 normal 1
Botbra_Bobra.152_3s0039.1.v2.1 label #1C6DD0 normal 1
ApalobSAG2145_jg3964.t1 label #1C6DD0 normal 1
CocsubC169_rna-gnl|jgi|COCSUDRAFT_mRNA27204 label #1C6DD0 normal 1
SymirrSAG2036_jg3940.t1 label #1C6DD0 normal 1
MyrbisSAG2043_jg7024.t1 label #1C6DD0 normal 1
Chrzof_Cz07g00150.t1.v5.2.3 label #FFC900 normal 1
Volcar_Vocar.0044s0035.1.v2.1 label #FFC900 normal 1
Chlrei_Cre09.g390763.t1.1.v5.5 label #FFC900 normal 1
Parkes_jg7749.t1 label #1C6DD0 normal 1
HelspATCC50920_rna-gnl|ubcbot|H632_c625p2_mRNA label #1C6DD0 normal 1
Auxpro_rna-XM_011397955.1 label #1C6DD0 normal 1
MicpusNOUM17_mRNA961 label #95CD41 normal 1
Batpra_rna-XM_007514768.1 label #95CD41 normal 1
Micpus1545_50685.3.0.228 label #95CD41 normal 1
Dunsal_Dusal.0039s00020.1.v1.0 label #FFC900 normal 1
Ostluc_12688.2.0.231 label #95CD41 normal 1
UlvproYS2018_jg8569.t1 label #CD1818 normal 1
Ulvmut_UM042_0076.1 label #CD1818 normal 1
DilproSAG2392_k25_Locus_1664_Transcript_8_1.p1 label #CD1818 normal 1
Pracol_PRCOL_00002020-RA label #6D8299 normal 1
PicspRCC4223_RCC4223.05g03380.1 label #1C6DD0 normal 1
Osttau_mRNA_6364 label #95CD41 normal 1
Volcar_Vocar.0096s0001.1.v2.1 label #FFC900 normal 1
Chlrei_Cre11.g482900.t1.1.v5.5 label #FFC900 normal 1
Chrzof_Cz02g16110.t1.v5.2.3 label #FFC900 normal 1
Monneg_rna-XM_014045700.1 label #FFC900 normal 1
Batpra_rna-XM_007513847.1 label #95CD41 normal 1
Chrzof_Cz04g03230.t1.v5.2.3 label #FFC900 normal 1
Chrzof_UNPLg00112.t1.v5.2.3 label #FFC900 normal 1
Chlrei_Cre09.g386900.t1.2.v5.5 label #FFC900 normal 1
Volcar_Vocar.0033s0060.1.v2.1 label #FFC900 normal 1
MyrbisSAG2043_jg11413.t1 label #1C6DD0 normal 1
SymirrSAG2036_jg9322.t1 label #1C6DD0 normal 1
CocsubC169_rna-gnl|jgi|COCSUDRAFT_mRNA41496 label #1C6DD0 normal 1
Micpus1545_123054.3.0.228 label #95CD41 normal 1
MicpusNOUM17_mRNA3627 label #95CD41 normal 1
Ostluc_15391.2.0.231 label #95CD41 normal 1
Osttau_mRNA_5509 label #95CD41 normal 1
Pracol_PRCOL_00005062-RA label #6D8299 normal 1
UlvproYS2018_jg4097.t1 label #CD1818 normal 1
Ulvmut_UM005_0145.1 label #CD1818 normal 1
AuxproUTEX25_rna-gnl|WGS_QOKY|APUTEX25_00002999-RA label #1C6DD0 normal 1
Auxpro_rna-XM_011402680.1 label #1C6DD0 normal 1
Parkes_jg886.t1 label #1C6DD0 normal 1
Prowic_jg9569.t1 label #1C6DD0 normal 1
Prowic_jg6506.t1 label #1C6DD0 normal 1
HelspATCC50920_rna-gnl|ubcbot|H632_c705p1_mRNA label #1C6DD0 normal 1
Chlsor1602_rna-gnl|WGS_LHPG|mrna.C2E21_1020 label #1C6DD0 normal 1
Chlvar_IGS.gm_1_00417 label #1C6DD0 normal 1
PicspRCC4223_RCC4223.01g06790.1 label #1C6DD0 normal 1
ApalobSAG2145_jg6752.t1 label #1C6DD0 normal 1
Volcar_Vocar.0002s0587.1.v2.1 label #FFC900 normal 1
Chlrei_Cre06.g278139.t1.1.v5.5 label #FFC900 normal 1
Botbra_Bobra.4_1s0113.1.v2.1 label #1C6DD0 normal 1
Dunsal_Dusal.0074s00014.1.v1.0 label #FFC900 normal 1
SymirrSAG2036_jg9758.t1 label #1C6DD0 normal 1
Miccon24180_rna-gnl|WGS_LHPF|mrna.C2E20_0149 label #1C6DD0 normal 1
HelspATCC50920_rna-gnl|ubcbot|H632_c2073p0_mRNA label #1C6DD0 normal 1
Chlrei_Cre15.g641800.t1.2.v5.5 label #FFC900 normal 1
Volcar_Vocar.0012s0034.1.v2.1 label #FFC900 normal 1
Batpra_rna-XM_007514288.1 label #95CD41 normal 1
Osttau_mRNA_5541 label #95CD41 normal 1
Pracol_PRCOL_00002227-RA label #6D8299 normal 1
Prowic_jg1991.t1 label #1C6DD0 normal 1
MyrbisSAG2043_jg2779.t1 label #1C6DD0 normal 1
Monneg_rna-XM_014048538.1 label #FFC900 normal 1
ApalobSAG2145_jg9632.t1 label #1C6DD0 normal 1
CocsubC169_rna-gnl|jgi|COCSUDRAFT_mRNA26393 label #1C6DD0 normal 1
Parkes_jg4346.t1 label #1C6DD0 normal 1
Chlsor1602_rna-gnl|WGS_LHPG|mrna.C2E21_3205 label #1C6DD0 normal 1
PicspRCC4223_RCC4223.09g02450.1 label #1C6DD0 normal 1
Ostluc_38767.2.0.231 label #95CD41 normal 1
MicpusNOUM17_mRNA3683 label #95CD41 normal 1
Micpus1545_168667.3.0.228 label #95CD41 normal 1
PicspRCC4223_RCC4223.05g00430.1 label #1C6DD0 normal 1
Prowic_jg9024.t1 label #1C6DD0 normal 1
Osttau_mRNA_6367 label #95CD41 normal 1
Ostluc_12689.2.0.231 label #95CD41 normal 1
Batpra_rna-XM_007515017.1 label #95CD41 normal 1
Micpus1545_126017.3.0.228 label #95CD41 normal 1
MicpusNOUM17_mRNA960 label #95CD41 normal 1
Chlrei_Cre12.g560150.t1.2.v5.5 label #FFC900 normal 1
Volcar_Vocar.0001s1045.1.v2.1 label #FFC900 normal 1
Ulvmut_UM037_0119.1 label #CD1818 normal 1
Dunsal_Dusal.0075s00013.1.v1.0 label #FFC900 normal 1
CocsubC169_rna-gnl|jgi|COCSUDRAFT_mRNA62733 label #1C6DD0 normal 1
PicspRCC4223_RCC4223.09g01360.1 label #1C6DD0 normal 1
SymirrSAG2036_jg3911.t1 label #1C6DD0 normal 1
ApalobSAG2145_jg9455.t1 label #1C6DD0 normal 1
Ostluc_2983.2.0.231 label #95CD41 normal 1
Micpus1545_3567.3.0.228 label #95CD41 normal 1
AuxproUTEX25_rna-gnl|WGS_QOKY|APUTEX25_00001891-RA label #1C6DD0 normal 1
Auxpro_rna-XM_011401802.1 label #1C6DD0 normal 1
Auxpro_rna-XM_011401803.1 label #1C6DD0 normal 1
Auxpro_rna-XM_011401804.1 label #1C6DD0 normal 1
Prowic_jg4222.t1 label #1C6DD0 normal 1
Prowic_jg5217.t1 label #1C6DD0 normal 1
ApalobSAG2145_jg1380.t1 label #1C6DD0 normal 1
ApalobSAG2145_jg599.t1 label #1C6DD0 normal 1
Volcar_Vocar.0027s0132.1.v2.1 label #FFC900 normal 1
Chlrei_Cre13.g578350.t1.2.v5.5 label #FFC900 normal 1
Chlrei_Cre11.g476700.t1.2.v5.5 label #FFC900 normal 1
Botbra_Bobra.53_1s0057.1.v2.1 label #1C6DD0 normal 1
CocsubC169_rna-gnl|jgi|COCSUDRAFT_mRNA60417 label #1C6DD0 normal 1
Chlrei_Cre16.g672250.t1.1.v5.5 label #FFC900 normal 1
ApalobSAG2145_jg8471.t1 label #1C6DD0 normal 1
CocsubC169_rna-gnl|jgi|COCSUDRAFT_mRNA58128 label #1C6DD0 normal 1
Chlvar_estExt_fgenesh3_pg.C_170136 label #1C6DD0 normal 1
Miccon24180_rna-gnl|WGS_LHPF|mrna.C2E20_0946 label #1C6DD0 normal 1
Chlsor1602_rna-gnl|WGS_LHPG|mrna.C2E21_6753 label #1C6DD0 normal 1
Botbra_Bobra.0365s0001.1.v2.1 label #1C6DD0 normal 1
PicspRCC4223_RCC4223.06g01550.1 label #1C6DD0 normal 1
PicspRCC4223_RCC4223.15g00350.1 label #1C6DD0 normal 1
Chlvar_gw1.1.714.1 label #1C6DD0 normal 1
Chlsor1602_rna-gnl|WGS_LHPG|mrna.C2E21_8026 label #1C6DD0 normal 1
Chlsor1602_rna-gnl|WGS_LHPG|mrna.C2E21_1815 label #1C6DD0 normal 1
Parkes_jg4650.t1 label #1C6DD0 normal 1
Parkes_jg3214.t1 label #1C6DD0 normal 1
MyrbisSAG2043_jg7467.t1 label #1C6DD0 normal 1
MyrbisSAG2043_jg11630.t1 label #1C6DD0 normal 1
CocsubC169_rna-gnl|jgi|COCSUDRAFT_mRNA11624 label #1C6DD0 normal 1
ApalobSAG2145_jg1879.t1 label #1C6DD0 normal 1
Botbra_Bobra.182_2s0009.1.v2.1 label #1C6DD0 normal 1
SymirrSAG2036_jg5993.t1 label #1C6DD0 normal 1
PicspRCC4223_RCC4223.03g10300.1 label #1C6DD0 normal 1
AuxproUTEX25_rna-gnl|WGS_QOKY|APUTEX25_00000553-RA label #1C6DD0 normal 1
Auxpro_rna-XM_011399936.1 label #1C6DD0 normal 1
HelspATCC50920_rna-gnl|ubcbot|H632_c440p0_mRNA label #1C6DD0 normal 1
Monneg_rna-XM_014042599.1 label #FFC900 normal 1
Botbra_Bobra.0410s0001.1.v2.1 label #1C6DD0 normal 1
SymirrSAG2036_jg3743.t1 label #1C6DD0 normal 1
HelspATCC50920_rna-gnl|ubcbot|H632_c4075p0_mRNA label #1C6DD0 normal 1
MyrbisSAG2043_jg333.t1 label #1C6DD0 normal 1
SymirrSAG2036_jg404.t1 label #1C6DD0 normal 1
MyrbisSAG2043_jg2840.t1 label #1C6DD0 normal 1
PicspRCC4223_RCC4223.05g00390.1 label #1C6DD0 normal 1
CocsubC169_rna-gnl|jgi|COCSUDRAFT_mRNA48521 label #1C6DD0 normal 1
SymirrSAG2036_jg1052.t1 label #1C6DD0 normal 1
MyrbisSAG2043_jg2278.t1 label #1C6DD0 normal 1
Botbra_Bobra.0394s0002.1.v2.1 label #1C6DD0 normal 1
ApalobSAG2145_jg1242.t1 label #1C6DD0 normal 1
CocsubC169_rna-gnl|jgi|COCSUDRAFT_mRNA40119 label #1C6DD0 normal 1
SymirrSAG2036_jg1393.t1 label #1C6DD0 normal 1
CocsubC169_rna-gnl|jgi|COCSUDRAFT_mRNA65479 label #1C6DD0 normal 1
Chrzof_Cz16g16140.t1.v5.2.3 label #FFC900 normal 1
MyrbisSAG2043_jg3992.t1 label #1C6DD0 normal 1
ApalobSAG2145_jg3655.t1 label #1C6DD0 normal 1
UlvproYS2018_jg9289.t1 label #CD1818 normal 1
HelspATCC50920_rna-gnl|ubcbot|H632_c1070p0_mRNA label #1C6DD0 normal 1
AuxproUTEX25_rna-gnl|WGS_QOKY|APUTEX25_00003600-RA label #1C6DD0 normal 1
CocsubC169_rna-gnl|jgi|COCSUDRAFT_mRNA66680 label #1C6DD0 normal 1
CocsubC169_rna-gnl|jgi|COCSUDRAFT_mRNA29324 label #1C6DD0 normal 1
HelspATCC50920_rna-gnl|ubcbot|H632_c467p2_mRNA label #1C6DD0 normal 1
Monneg_rna-XM_014047612.1 label #FFC900 normal 1
Monneg_rna-XM_014050782.1 label #FFC900 normal 1
Dunsal_Dusal.0658s00003.1.v1.0 label #FFC900 normal 1
Ulvmut_UM001_0392.1 label #CD1818 normal 1
Parkes_jg6013.t1 label #1C6DD0 normal 1
Volcar_Vocar.0019s0074.1.v2.1 label #FFC900 normal 1
MyrbisSAG2043_jg4019.t1 label #1C6DD0 normal 1
Chlvar_gw1.127.5.1 label #1C6DD0 normal 1
Chlsor1602_rna-gnl|WGS_LHPG|mrna.C2E21_0469 label #1C6DD0 normal 1
Parkes_jg6254.t1 label #1C6DD0 normal 1
SymirrSAG2036_jg2506.t1 label #1C6DD0 normal 1
SymirrSAG2036_jg2502.t1 label #1C6DD0 normal 1
Chrzof_Cz02g16050.t1.v5.2.3 label #FFC900 normal 1
Osttau_mRNA_5709 label #95CD41 normal 1
MicpusNOUM17_mRNA2055 label #95CD41 normal 1
Micpus1545_146371.3.0.228 label #95CD41 normal 1
Prowic_jg7938.t1 label #1C6DD0 normal 1
Chlsor1602_rna-gnl|WGS_LHPG|mrna.C2E21_5964 label #1C6DD0 normal 1
Miccon24180_rna-gnl|WGS_LHPF|mrna.C2E20_3072 label #1C6DD0 normal 1
Chrzof_Cz05g22110.t1.v5.2.3 label #FFC900 normal 1
Chrzof_Cz16g19170.t1.v5.2.3 label #FFC900 normal 1
Prowic_jg7939.t1 label #1C6DD0 normal 1
AuxproUTEX25_rna-gnl|WGS_QOKY|APUTEX25_00000025-RA label #1C6DD0 normal 1
Parkes_jg10047.t1 label #1C6DD0 normal 1
Botbra_Bobra.176_1s0005.1.v2.1 label #1C6DD0 normal 1
Volcar_Vocar.0012s0204.1.v2.1 label #FFC900 normal 1
Chlrei_Cre11.g468500.t1.1.v5.5 label #FFC900 normal 1
Chlsor1602_rna-gnl|WGS_LHPG|mrna.C2E21_9353 label #1C6DD0 normal 1
DilproSAG2392_k25_Locus_1050_Transcript_3_1.p1 label #CD1818 normal 1
Ulvmut_UM150_0017.1 label #CD1818 normal 1
UlvproYS2018_jg8266.t1 label #CD1818 normal 1
ApalobSAG2145_jg7377.t1 label #1C6DD0 normal 1
DilproSAG2392_k25_Locus_1391_Transcript_5_1.p1 label #CD1818 normal 1
Auxpro_rna-XM_011398277.1 label #1C6DD0 normal 1
AuxproUTEX25_rna-gnl|WGS_QOKY|APUTEX25_00000721-RA label #1C6DD0 normal 1
Auxpro_rna-XM_011401641.1 label #1C6DD0 normal 1
Batpra_rna-XM_007508397.1 label #95CD41 normal 1
Osttau_mRNA_6244 label #95CD41 normal 1
Micpus1545_48357.3.0.228 label #95CD41 normal 1
Ostluc_1604.2.0.231 label #95CD41 normal 1
Prowic_jg9541.t1 label #1C6DD0 normal 1
Prowic_jg8140.t1 label #1C6DD0 normal 1
Auxpro_rna-XM_011401922.1 label #1C6DD0 normal 1
DilproSAG2392_k31_Locus_4624_Transcript_1_1.p1 label #CD1818 normal 1
SymirrSAG2036_jg333.t1 label #1C6DD0 normal 1
SymirrSAG2036_jg5783.t1 label #1C6DD0 normal 1
MyrbisSAG2043_jg2340.t1 label #1C6DD0 normal 1
PicspRCC4223_RCC4223.01g10570.1 label #1C6DD0 normal 1
PicspRCC4223_RCC4223.05g03980.1 label #1C6DD0 normal 1
Chlvar_IGS.gm_36_00062 label #1C6DD0 normal 1
ApalobSAG2145_jg1528.t1 label #1C6DD0 normal 1
Batpra_rna-XM_007512907.1 label #95CD41 normal 1
Pracol_PRCOL_00006381-RA label #6D8299 normal 1
Batpra_rna-XM_007513868.1 label #95CD41 normal 1
Botbra_Bobra.178_3s0014.1.v2.1 label #1C6DD0 normal 1
Prowic_jg8866.t1 label #1C6DD0 normal 1
Prowic_jg1529.t1 label #1C6DD0 normal 1
Auxpro_rna-XM_011399897.1 label #1C6DD0 normal 1
AuxproUTEX25_rna-gnl|WGS_QOKY|APUTEX25_00001983-RA label #1C6DD0 normal 1
SymirrSAG2036_jg6634.t1 label #1C6DD0 normal 1
HelspATCC50920_rna-gnl|ubcbot|H632_c1520p0_mRNA label #1C6DD0 normal 1
MicpusNOUM17_mRNA6811 label #95CD41 normal 1
MicpusNOUM17_mRNA7593 label #95CD41 normal 1
Prowic_jg2650.t1 label #1C6DD0 normal 1
Prowic_jg7305.t1 label #1C6DD0 normal 1
AuxproUTEX25_rna-gnl|WGS_QOKY|APUTEX25_00005641-RA label #1C6DD0 normal 1
PicspRCC4223_RCC4223.08g03910.1 label #1C6DD0 normal 1
Parkes_jg6256.t1 label #1C6DD0 normal 1
MyrbisSAG2043_jg8142.t1 label #1C6DD0 normal 1
SymirrSAG2036_jg8793.t1 label #1C6DD0 normal 1
CocsubC169_rna-gnl|jgi|COCSUDRAFT_mRNA55946 label #1C6DD0 normal 1
Auxpro_rna-XM_011401367.1 label #1C6DD0 normal 1
ApalobSAG2145_jg10091.t1 label #1C6DD0 normal 1
Chrzof_Cz02g25280.t1.v5.2.3 label #FFC900 normal 1
Botbra_Bobra.0142s0026.1.v2.1 label #1C6DD0 normal 1
Chlrei_Cre12.g500200.t1.1.v5.5 label #FFC900 normal 1
Volcar_Vocar.0001s1808.1.v2.1 label #FFC900 normal 1
Chlsor1602_rna-gnl|WGS_LHPG|mrna.C2E21_6438 label #1C6DD0 normal 1
Chlvar_gw1.8.239.1 label #1C6DD0 normal 1
CocsubC169_rna-gnl|jgi|COCSUDRAFT_mRNA54493 label #1C6DD0 normal 1
Chlsor1602_rna-gnl|WGS_LHPG|mrna.C2E21_0234 label #1C6DD0 normal 1
MyrbisSAG2043_jg7550.t1 label #1C6DD0 normal 1
Parkes_jg10043.t1 label #1C6DD0 normal 1
AuxproUTEX25_rna-gnl|WGS_QOKY|APUTEX25_00000226-RA label #1C6DD0 normal 1
Auxpro_rna-XM_011404076.1 label #1C6DD0 normal 1
HelspATCC50920_rna-gnl|ubcbot|H632_c1232p0_mRNA label #1C6DD0 normal 1
ApalobSAG2145_jg1475.t1 label #1C6DD0 normal 1
Dunsal_Dusal.0315s00001.1.v1.0 label #FFC900 normal 1
Monneg_rna-XM_014037482.1 label #FFC900 normal 1
HelspATCC50920_rna-gnl|ubcbot|H632_c2151p0_mRNA label #1C6DD0 normal 1
AuxproUTEX25_rna-gnl|WGS_QOKY|APUTEX25_00004922-RA label #1C6DD0 normal 1
Auxpro_rna-XM_011403842.1 label #1C6DD0 normal 1
UlvproYS2018_jg8162.t1 label #CD1818 normal 1
Ulvmut_UM136_0015.1 label #CD1818 normal 1
Botbra_Bobra.177_2s0010.1.v2.1 label #1C6DD0 normal 1
Prowic_jg7304.t1 label #1C6DD0 normal 1
DilproSAG2392_k31_Locus_8093_Transcript_1_1.p1 label #CD1818 normal 1
CocsubC169_rna-gnl|jgi|COCSUDRAFT_mRNA35321 label #1C6DD0 normal 1
Chlrei_Cre10.g449350.t1.2.v5.5 label #FFC900 normal 1
PicspRCC4223_RCC4223.08g04100.1 label #1C6DD0 normal 1
SymirrSAG2036_jg4030.t1 label #1C6DD0 normal 1
Auxpro_rna-XM_011401368.1 label #1C6DD0 normal 1
AuxproUTEX25_rna-gnl|WGS_QOKY|APUTEX25_00005642-RA label #1C6DD0 normal 1
Volcar_Vocar.0055s0046.1.v2.1 label #FFC900 normal 1
Miccon24180_rna-gnl|WGS_LHPF|mrna.C2E20_2841 label #1C6DD0 normal 1
PicspRCC4223_RCC4223.08g03920.1 label #1C6DD0 normal 1
Auxpro_rna-XM_011398278.1 label #1C6DD0 normal 1
CocsubC169_rna-gnl|jgi|COCSUDRAFT_mRNA67012 label #1C6DD0 normal 1
Chlsor1602_rna-gnl|WGS_LHPG|mrna.C2E21_6686 label #1C6DD0 normal 1
Miccon24180_rna-gnl|WGS_LHPF|mrna.C2E20_0714 label #1C6DD0 normal 1
Chrzof_Cz06g22160.t1.v5.2.3 label #FFC900 normal 1
Chlsor1602_rna-gnl|WGS_LHPG|mrna.C2E21_5949 label #1C6DD0 normal 1
SymirrSAG2036_jg6254.t1 label #1C6DD0 normal 1
ApalobSAG2145_jg4180.t1 label #1C6DD0 normal 1
CocsubC169_rna-gnl|jgi|COCSUDRAFT_mRNA58491 label #1C6DD0 normal 1
Volcar_Vocar.0063s0047.1.v2.1 label #FFC900 normal 1
Monneg_rna-XM_014050765.1 label #FFC900 normal 1
Botbra_Bobra.0075s0018.1.v2.1 label #1C6DD0 normal 1
CocsubC169_rna-gnl|jgi|COCSUDRAFT_mRNA58492 label #1C6DD0 normal 1
Parkes_jg3498.t1 label #1C6DD0 normal 1
Chlvar_e_gw1.6.122.1 label #1C6DD0 normal 1
Chrzof_Cz04g09160.t1.v5.2.3 label #FFC900 normal 1
DilproSAG2392_k55_Locus_3090_Transcript_7_1.p1 label #CD1818 normal 1
Dunsal_Dusal.0160s00006.1.v1.0 label #FFC900 normal 1
Botbra_Bobra.0193s0001.1.v2.1 label #1C6DD0 normal 1
CocsubC169_rna-gnl|jgi|COCSUDRAFT_mRNA58521 label #1C6DD0 normal 1
Chlvar_IGS.gm_1_00434 label #1C6DD0 normal 1
PicspRCC4223_RCC4223.04g03760.1 label #1C6DD0 normal 1
ApalobSAG2145_jg4457.t1 label #1C6DD0 normal 1
Parkes_jg2115.t1 label #1C6DD0 normal 1
Prowic_jg5885.t1 label #1C6DD0 normal 1
Miccon24180_rna-gnl|WGS_LHPF|mrna.C2E20_3266 label #1C6DD0 normal 1
Miccon24180_rna-gnl|WGS_LHPF|mrna.C2E20_4038 label #1C6DD0 normal 1
ApalobSAG2145_jg5386.t1 label #1C6DD0 normal 1
MyrbisSAG2043_jg2083.t1 label #1C6DD0 normal 1
Osttau_mRNA_3198 label #95CD41 normal 1
Chlsor1602_rna-gnl|WGS_LHPG|mrna.C2E21_2880 label #1C6DD0 normal 1
PicspRCC4223_RCC4223.01g04760.1 label #1C6DD0 normal 1
Chlsor1602_rna-gnl|WGS_LHPG|mrna.C2E21_0788 label #1C6DD0 normal 1
Miccon24180_rna-gnl|WGS_LHPF|mrna.C2E20_7699 label #1C6DD0 normal 1
Parkes_jg4564.t1 label #1C6DD0 normal 1
HelspATCC50920_rna-gnl|ubcbot|H632_c1517p0_mRNA label #1C6DD0 normal 1
Prowic_jg8299.t1 label #1C6DD0 normal 1
Prowic_jg2935.t1 label #1C6DD0 normal 1
Auxpro_rna-XM_011404088.1 label #1C6DD0 normal 1
AuxproUTEX25_rna-gnl|WGS_QOKY|APUTEX25_00000216-RA label #1C6DD0 normal 1
Chrzof_Cz05g26150.t1.v5.2.3 label #FFC900 normal 1
MyrbisSAG2043_jg225.t1 label #1C6DD0 normal 1
SymirrSAG2036_jg1598.t1 label #1C6DD0 normal 1
CocsubC169_rna-gnl|jgi|COCSUDRAFT_mRNA46793 label #1C6DD0 normal 1
ApalobSAG2145_jg2735.t1 label #1C6DD0 normal 1
UlvproYS2018_jg4167.t1 label #CD1818 normal 1
DilproSAG2392_k43_Locus_3048_Transcript_6_1.p2 label #CD1818 normal 1
Botbra_Bobra.0045s0012.1.v2.1 label #1C6DD0 normal 1
Dunsal_Dusal.0035s00027.1.v1.0 label #FFC900 normal 1
MicpusNOUM17_mRNA1301 label #95CD41 normal 1
Micpus1545_155839.3.0.228 label #95CD41 normal 1
HelspATCC50920_rna-gnl|ubcbot|H632_c467p1_mRNA label #1C6DD0 normal 1
Chrzof_Cz15g11030.t1.v5.2.3 label #FFC900 normal 1
Chlvar_gw1.19.156.1 label #1C6DD0 normal 1
Miccon24180_rna-gnl|WGS_LHPF|mrna.C2E20_3267 label #1C6DD0 normal 1
MyrbisSAG2043_jg10537.t1 label #1C6DD0 normal 1
Parkes_jg9413.t1 label #1C6DD0 normal 1
MyrbisSAG2043_jg4020.t1 label #1C6DD0 normal 1
MyrbisSAG2043_jg997.t1 label #1C6DD0 normal 1
Chrzof_Cz16g00060.t1.v5.2.3 label #FFC900 normal 1
MyrbisSAG2043_jg3874.t1 label #1C6DD0 normal 1
MyrbisSAG2043_jg9916.t1 label #1C6DD0 normal 1
SymirrSAG2036_jg562.t1 label #1C6DD0 normal 1
CocsubC169_rna-gnl|jgi|COCSUDRAFT_mRNA59460 label #1C6DD0 normal 1
ApalobSAG2145_jg9907.t1 label #1C6DD0 normal 1
PicspRCC4223_RCC4223.08g03810.1 label #1C6DD0 normal 1
Parkes_jg4893.t1 label #1C6DD0 normal 1
Botbra_Bobra.0386s0019.1.v2.1 label #1C6DD0 normal 1
SymirrSAG2036_jg8633.t1 label #1C6DD0 normal 1
MyrbisSAG2043_jg8143.t1 label #1C6DD0 normal 1
Prowic_jg3092.t1 label #1C6DD0 normal 1
Prowic_jg7213.t1 label #1C6DD0 normal 1
HelspATCC50920_rna-gnl|ubcbot|H632_c1346p1_mRNA label #1C6DD0 normal 1
Chlsor1602_rna-gnl|WGS_LHPG|mrna.C2E21_7735 label #1C6DD0 normal 1
Botbra_Bobra.0395s0002.1.v2.1 label #1C6DD0 normal 1
Chlrei_Cre03.g152100.t1.2.v5.5 label #FFC900 normal 1
Chrzof_Cz14g22190.t1.v5.2.3 label #FFC900 normal 1
SymirrSAG2036_jg10112.t1 label #1C6DD0 normal 1
DilproSAG2392_k31_Locus_2236_Transcript_1_1.p1 label #CD1818 normal 1
Chlvar_fgenesh3_pg.C_scaffold_5000145 label #1C6DD0 normal 1
Batpra_rna-XM_007511723.1 label #95CD41 normal 1
Chlvar_IGS.gm_15_00098 label #1C6DD0 normal 1
MyrbisSAG2043_jg8183.t1 label #1C6DD0 normal 1
Prowic_jg994.t1 label #1C6DD0 normal 1
Prowic_jg6825.t1 label #1C6DD0 normal 1
Chlsor1602_rna-gnl|WGS_LHPG|mrna.C2E21_2739 label #1C6DD0 normal 1
Chlsor1602_rna-gnl|WGS_LHPG|mrna.C2E21_2008 label #1C6DD0 normal 1
Auxpro_rna-XM_011402341.1 label #1C6DD0 normal 1
Miccon24180_rna-gnl|WGS_LHPF|mrna.C2E20_1912 label #1C6DD0 normal 1
Auxpro_rna-XM_011401722.1 label #1C6DD0 normal 1
AuxproUTEX25_rna-gnl|WGS_QOKY|APUTEX25_00005250-RA label #1C6DD0 normal 1
Monneg_rna-XM_014035235.1 label #FFC900 normal 1
ApalobSAG2145_jg9581.t1 label #1C6DD0 normal 1
Chlvar_IGS.gm_8_00165 label #1C6DD0 normal 1
MyrbisSAG2043_jg7804.t1 label #1C6DD0 normal 1
Chlsor1602_rna-gnl|WGS_LHPG|mrna.C2E21_8174 label #1C6DD0 normal 1
Chlsor1602_rna-gnl|WGS_LHPG|mrna.C2E21_8171C label #1C6DD0 normal 1
Prowic_jg2444.t1 label #1C6DD0 normal 1
Botbra_Bobra.0254s0012.1.v2.1 label #1C6DD0 normal 1
MyrbisSAG2043_jg6146.t1 label #1C6DD0 normal 1
UlvproYS2018_jg5340.t1 label #CD1818 normal 1
Ulvmut_UM064_0057.1 label #CD1818 normal 1
SymirrSAG2036_jg5731.t1 label #1C6DD0 normal 1
DilproSAG2392_CL3839Contig1_1.p1 label #CD1818 normal 1
Botbra_Bobra.106_1s0036.1.v2.1 label #1C6DD0 normal 1
MicpusNOUM17_mRNA5759 label #95CD41 normal 1
Botbra_Bobra.0307s0001.1.v2.1 label #1C6DD0 normal 1
Volcar_Vocar.0024s0025.1.v2.1 label #FFC900 normal 1
ApalobSAG2145_jg606.t1 label #1C6DD0 normal 1
Chlsor1602_rna-gnl|WGS_LHPG|mrna.C2E21_2653 label #1C6DD0 normal 1
Ulvmut_UM031_0125.1 label #CD1818 normal 1
PicspRCC4223_RCC4223.06g04500.1 label #1C6DD0 normal 1
Prowic_jg2397.t1 label #1C6DD0 normal 1
Dunsal_Dusal.0306s00022.1.v1.0 label #FFC900 normal 1
Chlrei_Cre10.g435500.t1.1.v5.5 label #FFC900 normal 1
Monneg_rna-XM_014050427.1 label #FFC900 normal 1
Parkes_jg5091.t1 label #1C6DD0 normal 1
MyrbisSAG2043_jg4420.t1 label #1C6DD0 normal 1
Auxpro_rna-XM_011397862.1 label #1C6DD0 normal 1
CocsubC169_rna-gnl|jgi|COCSUDRAFT_mRNA13000 label #1C6DD0 normal 1
SymirrSAG2036_jg833.t1 label #1C6DD0 normal 1
Parkes_jg11.t1 label #1C6DD0 normal 1
Pracol_PRCOL_00001585-RA label #6D8299 normal 1
Botbra_Bobra.177_1s0036.1.v2.1 label #1C6DD0 normal 1
Chrzof_Cz09g05140.t1.v5.2.3 label #FFC900 normal 1
Chlsor1602_rna-gnl|WGS_LHPG|mrna.C2E21_6491 label #1C6DD0 normal 1
Prowic_jg631.t1 label #1C6DD0 normal 1
Auxpro_rna-XM_011401489.1 label #1C6DD0 normal 1
Monneg_rna-XM_014039687.1 label #FFC900 normal 1
Chlsor1602_rna-gnl|WGS_LHPG|mrna.C2E21_6445 label #1C6DD0 normal 1
Miccon24180_rna-gnl|WGS_LHPF|mrna.C2E20_1419 label #1C6DD0 normal 1
UlvproYS2018_jg6178.t1 label #CD1818 normal 1
Miccon24180_rna-gnl|WGS_LHPF|mrna.C2E20_6318 label #1C6DD0 normal 1
Chlsor1602_rna-gnl|WGS_LHPG|mrna.C2E21_7373 label #1C6DD0 normal 1
Dunsal_Dusal.0023s00031.1.v1.0 label #FFC900 normal 1
ApalobSAG2145_jg5547.t1 label #1C6DD0 normal 1
Ulvmut_UM081_0031.1 label #CD1818 normal 1
DilproSAG2392_CL388Contig1_1.p1 label #CD1818 normal 1
Chlrei_Cre07.g327200.t1.1.v5.5 label #FFC900 normal 1
Chlvar_IGS.gm_10_00362 label #1C6DD0 normal 1
Volcar_Vocar.0005s0383.1.v2.1 label #FFC900 normal 1
Osttau_mRNA_3316 label #95CD41 normal 1
Ostluc_89517.2.0.231 label #95CD41 normal 1
Botbra_Bobra.4_1s0105.1.v2.1 label #1C6DD0 normal 1
UlvproYS2018_jg6320.t1 label #CD1818 normal 1
SymirrSAG2036_jg10772.t1 label #1C6DD0 normal 1
Prowic_jg3705.t1 label #1C6DD0 normal 1
Prowic_jg5683.t1 label #1C6DD0 normal 1
Micpus1545_211412.3.0.228 label #95CD41 normal 1
Parkes_jg3503.t1 label #1C6DD0 normal 1
HelspATCC50920_rna-gnl|ubcbot|H632_c1346p0_mRNA label #1C6DD0 normal 1
MyrbisSAG2043_jg11678.t1 label #1C6DD0 normal 1
Chlvar_IGS.gm_18_00191 label #1C6DD0 normal 1
Miccon24180_rna-gnl|WGS_LHPF|mrna.C2E20_0715 label #1C6DD0 normal 1
Miccon24180_rna-gnl|WGS_LHPF|mrna.C2E20_8814 label #1C6DD0 normal 1
Chlsor1602_rna-gnl|WGS_LHPG|mrna.C2E21_7827 label #1C6DD0 normal 1
Chlsor1602_rna-gnl|WGS_LHPG|mrna.C2E21_1394 label #1C6DD0 normal 1
Parkes_jg5147.t1 label #1C6DD0 normal 1
Ostluc_15661.2.0.231 label #95CD41 normal 1
Chlrei_Cre06.g287000.t1.2.v5.5 label #FFC900 normal 1
Chlvar_IGS.gm_15_00071 label #1C6DD0 normal 1
Chlvar_IGS.gm_15_00097 label #1C6DD0 normal 1
Chlvar_IGS.gm_127_00001 label #1C6DD0 normal 1
Chlsor1602_rna-gnl|WGS_LHPG|mrna.C2E21_5556 label #1C6DD0 normal 1
Osttau_mRNA_3979 label #95CD41 normal 1
```
