## Supplementary Data 12 for "Phylogenomics reveals the evolutionary origins of lichenization in chlorophyte algae": IPR008990.newick

```
(Chlrei_Cre17.g729200.t1.1.v5.5:0.7935568973,(((((DilproSAG2392_k25_Locus_4972_Transcript_1_1.p1:0.2154027109,DilpetSAG2240_k61_Locus_7754_Transcript_2_1.p1:0.2055208630)100/100:0.7963746984,MyrbisSAG2043_jg20.t1:0.6400374469)86.2/26:0.1562645671,((PicspRCC4223_RCC4223.16g00890.1:0.9925237257,(Auxpro_rna-XM_011403106.1:0.0000010000,AuxproUTEX25_rna-gnl|WGS_QOKY|APUTEX25_00003372-RA:0.0000010000)99.9/100:0.8638206842)96.8/81:0.3699485814,(Astglo_Aster-x0807:0.4636365104,(TrespOTU5_jg7965.t1:0.0000020206,(TrespOTU1_jg4068.t1:0.0109050653,TrespOTU3_jg183.t1:0.0058300260)60/99:0.0178007341)100/100:0.5428257333)89.1/99:0.1551063851)14.2/26:0.0475029766)84.9/12:0.0972664444,((ApalobSAG2145_jg8726.t1:0.4473922593,(((((((((((((Botbra_Bobra.9_2s0052.1.v2.1:0.7737629194,((MyrbisSAG2043_jg6700.t1:0.3618085113,(TrespTZW2008_jg2600.t1:0.1662250829,(TrespOTU3_jg1946.t1:0.0270425740,(TrespOTU1_jg1596.t1:0.0251569991,TrespOTU5_jg8983.t1:0.0287000020)97.6/100:0.0456361647)96.7/100:0.1205611108)100/100:0.3207550704)2.87/40:0.0344150178,(Astglo_Aster-04850:0.4583254258,MyrbiaSAG882_k61_Locus_3052_Transcript_3_1.p1:0.2500255855)86.7/99:0.0796542267)94.1/92:0.1269395339)54.7/79:0.0502918808,SymirrSAG2036_jg3825.t1:0.4263010691)29.1/67:0.0654534717,((ApalobSAG2145_jg9009.t1:0.0000010000,ApafusSAG2523_jg1149.t1:0.0000010000)97.7/100:0.1049284876,ApafusSAG2523_jg846.t1:0.0849150439)94.8/100:0.3189593787)99.7/100:1.7017916990,TrespTZW2008_jg508.t2:2.3395825230)0/51:0.1240807528,TrespOTU3_jg2.t1:2.1708478556)40.2/52:0.1840932229,((((((((Astglo_Aster-04851:0.6800325855,((((ApafusSAG2523_jg10697.t1:0.2937327236,ApalobSAG2145_jg7370.t1:0.3839356922)99.8/100:0.5103156385,EllbilSAG24580_jg4019.t1:0.4413090266)92.2/95:0.2182176166,CocsubC169_rna-gnl|jgi|COCSUDRAFT_mRNA55657:0.7923175870)0/48:0.0000025983,(((MyrbiaSAG882_k25_Locus_5244_Transcript_2_1.p1:0.4900501276,(TrespTZW2008_jg761.t1:0.3082745560,((TrespOTU5_jg10146.t1:0.0470894234,TrespOTU1_jg8413.t1:0.1551082439)26.2/68:0.0199961307,TrespOTU3_jg5637.t1:0.0337718341)74.4/94:0.1316214775)99.8/100:0.4595676247)71.4/97:0.0674328150,SymirrSAG2036_jg2664.t1:0.5725043390)13.1/78:0.0478090989,MyrbisSAG2043_jg1527.t1:0.5833214031)81.3/89:0.0568269719)80.7/85:0.0902351169)96.2/98:0.3037310157,(Chlrei_Cre16.g687294.t1.1.v5.5:0.2472583095,Volcar_Vocar.0058s0003.1.v2.1:0.3165861077)97.4/99:0.3024209412)28.2/63:0.0818331064,((Chrzof_Cz12g03230.t1.v5.2.3:0.7896543389,Dunsal_Dusal.0111s00024.1.v1.0:0.7388563573)53.8/68:0.1703749421,Monneg_rna-XM_014041193.1:0.6765260793)84.6/68:0.1202398101)82.1/65:0.0832706313,(Prowic_jg9752.t1:0.8543091020,(((Miccon24180_rna-gnl|WGS_LHPF|mrna.C2E20_5066:0.3193127809,Chlsor1602_rna-gnl|WGS_LHPG|mrna.C2E21_5087:0.4731527873)87.2/97:0.1317158854,Chlvar_IGS.gm_3_00437:0.4087761567)92/98:0.1289608457,Parkes_jg3352.t1:0.9270351333)0/85:0.0064287581)62.4/89:0.0841298427)93.5/64:0.2003785852,(((Batpra_rna-XM_007511166.1:0.3833345667,Osttau_mRNA_3810:0.5856301309)90.1/100:0.2056840538,MicpusNOUM17_mRNA2192:0.4426205185)9.35/77:0.1464993897,Micpus1545_30350.3.0.228:0.3705874518)98.4/100:0.3832033246)95.4/64:0.3015439720,(DilproSAG2392_k43_Locus_8882_Transcript_4_1.p1:0.0594050986,DilpetSAG2240_k55_Locus_856_Transcript_5_1.p2:0.0783642935)98.9/100:0.3636392483)97/64:0.3221466512,Ulvmut_UM022_0079.1:0.2031012449)24.1/35:0.0864770462,UlvproYS2018_jg427.t1:0.1246290397)98.8/95:1.0500042140)63.8/86:0.2449037286,TrespOTU3_jg3473.t1:3.0529465624)0/39:0.0584379034,(Astglo_Aster-02646:1.2092496127,((MyrbiaSAG882_k37_Locus_6683_Transcript_5_1.p3:0.2216220991,(TrespTZW2008_jg2335.t1:0.2508365265,TrespOTU5_jg2593.t1:0.2410606954)99.9/100:0.5690332077)88/100:0.2732268133,((((CocpriSAG2167_jg9178.t1:0.1890541482,CocsubC169_rna-gnl|jgi|COCSUDRAFT_mRNA60029:0.0252193672)99.9/97:0.5780392427,Botbra_Bobra.0347s0004.1.v2.1:0.5599095253)75.4/95:0.1746374498,(ApalobSAG2145_jg8464.t1:2.0169196968,ApafusSAG2523_jg3262.t1:0.4350409071)95.3/96:1.2449258150)33.9/76:0.1561198061,MyrbisSAG2043_jg10185.t1:0.7100446562)79.7/80:0.1766833724)93.2/83:0.8843826572)98.5/99:1.7799044580)69.9/54:0.2176359482,((((((((DilpetSAG2240_k49_Locus_20598_Transcript_1_1.p2:1.3076974305,DilproSAG2392_CL5586Contig1_1.p3:0.4596250578)81.1/99:0.3641963148,DilpetSAG2240_k65_Locus_5364_Transcript_4_1.p2:0.2901083244)98.4/99:0.4380662442,((Monneg_rna-XM_014043384.1:0.1328602864,Monneg_rna-XM_014037274.1:0.0501671699)81/99:0.1237595023,((Volcar_Vocar.0016s0057.1.v2.1:0.2424505111,Chlrei_Cre10.g420350.t1.2.v5.5:0.0366420687)96.5/100:0.2087609223,(Chrzof_Cz04g01180.t1.v5.2.3:0.2630544475,Dunsal_Dusal.0303s00016.1.v1.0:0.4639475936)40.7/98:0.1196780137)75.5/98:0.1300991657)87.2/98:0.1135858734)78.5/97:0.0495025742,(Ulvmut_UM060_0047.1:0.2545683407,UlvproYS2018_jg5260.t1:0.1354683290)98.4/100:0.2780360381)86.4/47:0.0486049897,(((Botbra_Bobra.0360s0004.1.v2.1:0.3559998330,EllbilSAG24580_jg3396.t1:0.3399007849)49.6/96:0.1052725437,PicspRCC4223_RCC4223.06g01870.1:0.0810849702)96.9/83:0.1951701465,((((Micpus1545_32586.3.0.228:0.3638787423,MicpusNOUM17_mRNA3591:0.1747041864)90.8/100:0.1387113070,Ostluc_119378.2.0.231:0.2407452357)85.6/64:0.0710993689,(Batpra_rna-XM_007514178.1:0.2356328461,Osttau_mRNA_3862:0.2350827238)89.5/83:0.2746329580)89.8/78:0.1471262012,Pracol_PRCOL_00005723-RA:0.0137207705)92.8/94:0.1144497791)12.2/40:0.0090273690)89.5/67:0.0852977955,(Parkes_jg4228.t1:0.1333882948,(Miccon24180_rna-gnl|WGS_LHPF|mrna.C2E20_3374:0.3069873223,Chlsor1602_rna-gnl|WGS_LHPG|mrna.C2E21_0167:0.0422340655)87.1/97:0.0981012384)83.3/96:0.0663459850)88.6/80:0.1074592020,(AuxproUTEX25_rna-gnl|WGS_QOKY|APUTEX25_00004450-RA:0.0118345135,Auxpro_rna-XM_011398847.1:0.0896942041)99.9/100:0.4676305663)0/65:0.0169352981,((((((Botbra_Bobra.101_2s0007.1.v2.1:0.5670057018,(CocpriSAG2167_jg5496.t1:0.0000020296,CocsubC169_rna-gnl|jgi|COCSUDRAFT_mRNA18458:0.4456008051)99.1/100:0.3457913493)47.3/95:0.1264955607,SymirrSAG2036_jg2398.t1:0.3147715996)84/94:0.1136740124,(MyrbisSAG2043_jg3488.t1:0.7187630524,(TrespTZW2008_jg2424.t1:0.6235408385,Astglo_Aster-00061:0.3395400169)35.3/72:0.2481712574)94.6/92:0.3295635065)96.5/71:0.2292715478,ApalobSAG2145_jg3627.t1:0.0430334384)82.1/71:0.1136755789,ApafusSAG2523_jg1588.t1:0.0793998871)98.7/91:0.3319467420,((TrespOTU1_jg7399.t1:0.0211534822,TrespOTU3_jg8456.t1:0.0000024391)96.9/100:0.2145262302,TrespOTU5_jg6155.t1:0.1509571158)99.9/100:0.4643036111)87/98:0.2401707454)99.3/97:1.1137647560)85.6/93:0.4874410652,((((((EllbilSAG24580_jg4792.t1:0.3871317155,(Botbra_Bobra.60_2s0059.1.v2.1:0.2796496537,MyrbisSAG2043_jg11796.t1:0.2015351526)38.3/95:0.0482282949)87.6/87:0.0544256266,((SymirrSAG2036_jg7162.t1:0.5367312054,(Astglo_Aster-03310:0.1273193834,(TrespTZW2008_jg11205.t1:0.0687524841,(TrespOTU3_jg6908.t1:0.0039747528,(TrespOTU5_jg1909.t1:0.0159849318,TrespOTU1_jg11172.t1:0.0040056402)76/100:0.0039756528)99.2/100:0.0682539534)98.4/100:0.1163640216)96.8/100:0.1491539222)65.2/97:0.0742941972,(ApafusSAG2523_jg1536.t1:0.1361766952,(ApafusSAG2523_jg1667.t1:0.0046448469,ApalobSAG2145_jg4891.t1:0.0000021403)99.9/100:0.1900869756)100/100:0.3337771728)100/100:0.2893130000)28.5/74:0.0398705439,Chrzof_Cz08g24260.t1.v5.2.3:0.3207446380)91.8/86:0.0786019782,(((TrespOTU3_jg182.t1:0.0379896403,TrespOTU5_jg7966.t1:0.0320386766)69.4/94:0.0073867609,TrespOTU1_jg4067.t1:0.0310151655)98/99:0.0967524298,TrespTZW2008_jg530.t1:0.2116007695)99.8/100:0.1749947104)83.6/81:0.0789241420,(Astglo_Aster-06795:0.0000020822,Astglo_Aster-06794:0.0000023222)100/100:0.2788251858)70.7/78:0.0696347301,MyrbiaSAG882_k31_Locus_1917_Transcript_8_1.p2:0.1117534466)99.7/99:1.3332588290)65/92:0.2729813367,Astglo_fgenesh1_pg.00067_23_186_t:2.1930345744)14.6/84:0.1501890448,(MyrbisSAG2043_jg8640.t1:0.5920879969,TrespOTU1_jg11171.t1:0.6724038089)99.9/100:2.1025425390)82.7/94:0.5538263547,TrespOTU3_jg6910.t1:2.6080677133)94.4/98:0.9900795975)88.7/65:0.2561271244,(SymirrSAG2036_jg3377.t1:0.0007713416,SymirrSAG2036_jg1096.t1:0.0643854319)100/100:0.5906924908)59.7/15:0.1289289510)78.5/49:0.0888682068,(EllbilSAG24580_jg7971.t1:0.3737861114,(CocsubC169_rna-gnl|jgi|COCSUDRAFT_mRNA60402:0.0583910435,CocpriSAG2167_jg8851.t1:0.0935164380)100/100:0.3620573570)86.6/97:0.0912861682)95.2/91:0.2185648267,Botbra_Bobra.4_1s0005.1.v2.1:0.5520521094);
```
