## Supplementary Data 12 for "Phylogenomics reveals the evolutionary origins of lichenization in chlorophyte algae": IPR008990_DEG_IPR.txt

```
DATASET_BINARY
SEPARATOR COMMA
DATASET_LABEL,DE_Tresp&IPR
COLOR,#000000
FIELD_SHAPES,3,1
LEGEND_SHAPE_SCALES,0.5
FIELD_LABELS, tresp_de,ipr
FIELD_COLORS,#000000,#000000
MARGIN,75
SYMBOL_SPACING,20
DATA
Astglo_Aster-04850,-1,1
Astglo_Aster-04851,-1,1
ApafusSAG2523_jg10697.t1,-1,1
ApalobSAG2145_jg7370.t1,-1,1
EllbilSAG24580_jg4019.t1,-1,1
CocsubC169_rna-gnl|jgi|COCSUDRAFT_mRNA55657,-1,1
MyrbiaSAG882_k25_Locus_5244_Transcript_2_1.p1,-1,1
TrespTZW2008_jg761.t1,-1,1
TrespOTU5_jg10146.t1,-1,1
TrespOTU1_jg8413.t1,-1,1
TrespOTU3_jg5637.t1,-1,1
SymirrSAG2036_jg2664.t1,-1,1
MyrbisSAG2043_jg1527.t1,-1,1
Chlrei_Cre16.g687294.t1.1.v5.5,-1,1
Volcar_Vocar.0058s0003.1.v2.1,-1,1
Chrzof_Cz12g03230.t1.v5.2.3,-1,1
Dunsal_Dusal.0111s00024.1.v1.0,-1,1
Monneg_rna-XM_014041193.1,-1,1
Prowic_jg9752.t1,-1,1
Miccon24180_rna-gnl|WGS_LHPF|mrna.C2E20_5066,-1,1
Chlsor1602_rna-gnl|WGS_LHPG|mrna.C2E21_5087,-1,1
Chlvar_IGS.gm_3_00437,-1,1
Parkes_jg3352.t1,-1,1
Batpra_rna-XM_007511166.1,-1,1
Osttau_mRNA_3810,-1,1
MicpusNOUM17_mRNA2192,-1,1
Micpus1545_30350.3.0.228,-1,1
DilproSAG2392_k43_Locus_8882_Transcript_4_1.p1,-1,1
DilpetSAG2240_k55_Locus_856_Transcript_5_1.p2,-1,1
Ulvmut_UM022_0079.1,-1,1
UlvproYS2018_jg427.t1,-1,1
DilpetSAG2240_k49_Locus_20598_Transcript_1_1.p2,-1,1
DilproSAG2392_CL5586Contig1_1.p3,-1,1
DilpetSAG2240_k65_Locus_5364_Transcript_4_1.p2,-1,1
Monneg_rna-XM_014043384.1,-1,1
Monneg_rna-XM_014037274.1,-1,1
Volcar_Vocar.0016s0057.1.v2.1,-1,1
Chlrei_Cre10.g420350.t1.2.v5.5,-1,1
Chrzof_Cz04g01180.t1.v5.2.3,-1,1
Dunsal_Dusal.0303s00016.1.v1.0,-1,1
Ulvmut_UM060_0047.1,-1,1
UlvproYS2018_jg5260.t1,-1,1
Botbra_Bobra.0360s0004.1.v2.1,-1,1
EllbilSAG24580_jg3396.t1,-1,1
PicspRCC4223_RCC4223.06g01870.1,-1,1
Micpus1545_32586.3.0.228,-1,1
MicpusNOUM17_mRNA3591,-1,1
Ostluc_119378.2.0.231,-1,1
Batpra_rna-XM_007514178.1,-1,1
Osttau_mRNA_3862,-1,1
Pracol_PRCOL_00005723-RA,-1,1
Parkes_jg4228.t1,-1,1
Miccon24180_rna-gnl|WGS_LHPF|mrna.C2E20_3374,-1,1
Chlsor1602_rna-gnl|WGS_LHPG|mrna.C2E21_0167,-1,1
AuxproUTEX25_rna-gnl|WGS_QOKY|APUTEX25_00004450-RA,-1,1
Auxpro_rna-XM_011398847.1,-1,1
Botbra_Bobra.101_2s0007.1.v2.1,-1,1
CocpriSAG2167_jg5496.t1,-1,1
CocsubC169_rna-gnl|jgi|COCSUDRAFT_mRNA18458,-1,1
SymirrSAG2036_jg2398.t1,-1,1
MyrbisSAG2043_jg3488.t1,-1,1
TrespTZW2008_jg2424.t1,-1,1
Astglo_Aster-00061,-1,1
ApalobSAG2145_jg3627.t1,-1,1
ApafusSAG2523_jg1588.t1,-1,1
TrespOTU1_jg7399.t1,-1,1
TrespOTU3_jg8456.t1,-1,1
TrespOTU5_jg6155.t1,-1,1
EllbilSAG24580_jg4792.t1,-1,1
Botbra_Bobra.60_2s0059.1.v2.1,-1,1
MyrbisSAG2043_jg11796.t1,-1,1
SymirrSAG2036_jg7162.t1,-1,1
Astglo_Aster-03310,-1,1
TrespTZW2008_jg11205.t1,1,1
TrespOTU3_jg6908.t1,-1,1
TrespOTU5_jg1909.t1,-1,1
TrespOTU1_jg11172.t1,-1,1
ApafusSAG2523_jg1536.t1,-1,1
ApafusSAG2523_jg1667.t1,-1,1
ApalobSAG2145_jg4891.t1,-1,1
Chrzof_Cz08g24260.t1.v5.2.3,-1,1
TrespOTU3_jg182.t1,-1,1
TrespOTU5_jg7966.t1,-1,1
TrespOTU1_jg4067.t1,-1,1
TrespTZW2008_jg530.t1,-1,1
Astglo_Aster-06795,-1,1
Astglo_Aster-06794,-1,1
MyrbiaSAG882_k31_Locus_1917_Transcript_8_1.p2,-1,1
```
