## Supplementary Data 12 for "Phylogenomics reveals the evolutionary origins of lichenization in chlorophyte algae": IPR008990_lineages_color_itol.txt

```
TREE_COLORS
SEPARATOR SPACE
DATA
DilpetSAG2240_k61_Locus_7754_Transcript_2_1.p1 label #CD1818 bold 2
Astglo_Aster-x0807 label #1C6DD0 bold 2
TrespOTU5_jg7965.t1 label #1C6DD0 bold 2
TrespOTU1_jg4068.t1 label #1C6DD0 bold 2
TrespOTU3_jg183.t1 label #1C6DD0 bold 2
TrespTZW2008_jg2600.t1 label #1C6DD0 bold 2
TrespOTU3_jg1946.t1 label #1C6DD0 bold 2
TrespOTU1_jg1596.t1 label #1C6DD0 bold 2
TrespOTU5_jg8983.t1 label #1C6DD0 bold 2
Astglo_Aster-04850 label #1C6DD0 bold 2
MyrbiaSAG882_k61_Locus_3052_Transcript_3_1.p1 label #1C6DD0 bold 2
ApafusSAG2523_jg1149.t1 label #1C6DD0 bold 2
ApafusSAG2523_jg846.t1 label #1C6DD0 bold 2
TrespTZW2008_jg508.t2 label #1C6DD0 bold 2
TrespOTU3_jg2.t1 label #1C6DD0 bold 2
Astglo_Aster-04851 label #1C6DD0 bold 2
ApafusSAG2523_jg10697.t1 label #1C6DD0 bold 2
EllbilSAG24580_jg4019.t1 label #1C6DD0 bold 2
MyrbiaSAG882_k25_Locus_5244_Transcript_2_1.p1 label #1C6DD0 bold 2
TrespTZW2008_jg761.t1 label #1C6DD0 bold 2
TrespOTU5_jg10146.t1 label #1C6DD0 bold 2
TrespOTU1_jg8413.t1 label #1C6DD0 bold 2
TrespOTU3_jg5637.t1 label #1C6DD0 bold 2
DilpetSAG2240_k55_Locus_856_Transcript_5_1.p2 label #CD1818 bold 2
TrespOTU3_jg3473.t1 label #1C6DD0 bold 2
Astglo_Aster-02646 label #1C6DD0 bold 2
MyrbiaSAG882_k37_Locus_6683_Transcript_5_1.p3 label #1C6DD0 bold 2
TrespTZW2008_jg2335.t1 label #1C6DD0 bold 2
TrespOTU5_jg2593.t1 label #1C6DD0 bold 2
CocpriSAG2167_jg9178.t1 label #1C6DD0 bold 2
ApafusSAG2523_jg3262.t1 label #1C6DD0 bold 2
DilpetSAG2240_k49_Locus_20598_Transcript_1_1.p2 label #CD1818 bold 2
DilpetSAG2240_k65_Locus_5364_Transcript_4_1.p2 label #CD1818 bold 2
EllbilSAG24580_jg3396.t1 label #1C6DD0 bold 2
CocpriSAG2167_jg5496.t1 label #1C6DD0 bold 2
TrespTZW2008_jg2424.t1 label #1C6DD0 bold 2
Astglo_Aster-00061 label #1C6DD0 bold 2
ApafusSAG2523_jg1588.t1 label #1C6DD0 bold 2
TrespOTU1_jg7399.t1 label #1C6DD0 bold 2
TrespOTU3_jg8456.t1 label #1C6DD0 bold 2
TrespOTU5_jg6155.t1 label #1C6DD0 bold 2
EllbilSAG24580_jg4792.t1 label #1C6DD0 bold 2
Astglo_Aster-03310 label #1C6DD0 bold 2
TrespTZW2008_jg11205.t1 label #1C6DD0 bold 2
TrespOTU3_jg6908.t1 label #1C6DD0 bold 2
TrespOTU5_jg1909.t1 label #1C6DD0 bold 2
TrespOTU1_jg11172.t1 label #1C6DD0 bold 2
ApafusSAG2523_jg1536.t1 label #1C6DD0 bold 2
ApafusSAG2523_jg1667.t1 label #1C6DD0 bold 2
TrespOTU3_jg182.t1 label #1C6DD0 bold 2
TrespOTU5_jg7966.t1 label #1C6DD0 bold 2
TrespOTU1_jg4067.t1 label #1C6DD0 bold 2
TrespTZW2008_jg530.t1 label #1C6DD0 bold 2
Astglo_Aster-06795 label #1C6DD0 bold 2
Astglo_Aster-06794 label #1C6DD0 bold 2
MyrbiaSAG882_k31_Locus_1917_Transcript_8_1.p2 label #1C6DD0 bold 2
Astglo_fgenesh1_pg.00067_23_186_t label #1C6DD0 bold 2
TrespOTU1_jg11171.t1 label #1C6DD0 bold 2
TrespOTU3_jg6910.t1 label #1C6DD0 bold 2
EllbilSAG24580_jg7971.t1 label #1C6DD0 bold 2
CocpriSAG2167_jg8851.t1 label #1C6DD0 bold 2
Chlrei_Cre17.g729200.t1.1.v5.5 label #FFC900 normal 1
DilproSAG2392_k25_Locus_4972_Transcript_1_1.p1 label #CD1818 normal 1
MyrbisSAG2043_jg20.t1 label #1C6DD0 normal 1
PicspRCC4223_RCC4223.16g00890.1 label #1C6DD0 normal 1
Auxpro_rna-XM_011403106.1 label #1C6DD0 normal 1
AuxproUTEX25_rna-gnl|WGS_QOKY|APUTEX25_00003372-RA label #1C6DD0 normal 1
ApalobSAG2145_jg8726.t1 label #1C6DD0 normal 1
Botbra_Bobra.9_2s0052.1.v2.1 label #1C6DD0 normal 1
MyrbisSAG2043_jg6700.t1 label #1C6DD0 normal 1
SymirrSAG2036_jg3825.t1 label #1C6DD0 normal 1
ApalobSAG2145_jg9009.t1 label #1C6DD0 normal 1
ApalobSAG2145_jg7370.t1 label #1C6DD0 normal 1
CocsubC169_rna-gnl|jgi|COCSUDRAFT_mRNA55657 label #1C6DD0 normal 1
SymirrSAG2036_jg2664.t1 label #1C6DD0 normal 1
MyrbisSAG2043_jg1527.t1 label #1C6DD0 normal 1
Chlrei_Cre16.g687294.t1.1.v5.5 label #FFC900 normal 1
Volcar_Vocar.0058s0003.1.v2.1 label #FFC900 normal 1
Chrzof_Cz12g03230.t1.v5.2.3 label #FFC900 normal 1
Dunsal_Dusal.0111s00024.1.v1.0 label #FFC900 normal 1
Monneg_rna-XM_014041193.1 label #FFC900 normal 1
Prowic_jg9752.t1 label #1C6DD0 normal 1
Miccon24180_rna-gnl|WGS_LHPF|mrna.C2E20_5066 label #1C6DD0 normal 1
Chlsor1602_rna-gnl|WGS_LHPG|mrna.C2E21_5087 label #1C6DD0 normal 1
Chlvar_IGS.gm_3_00437 label #1C6DD0 normal 1
Parkes_jg3352.t1 label #1C6DD0 normal 1
Batpra_rna-XM_007511166.1 label #95CD41 normal 1
Osttau_mRNA_3810 label #95CD41 normal 1
MicpusNOUM17_mRNA2192 label #95CD41 normal 1
Micpus1545_30350.3.0.228 label #95CD41 normal 1
DilproSAG2392_k43_Locus_8882_Transcript_4_1.p1 label #CD1818 normal 1
Ulvmut_UM022_0079.1 label #CD1818 normal 1
UlvproYS2018_jg427.t1 label #CD1818 normal 1
CocsubC169_rna-gnl|jgi|COCSUDRAFT_mRNA60029 label #1C6DD0 normal 1
Botbra_Bobra.0347s0004.1.v2.1 label #1C6DD0 normal 1
ApalobSAG2145_jg8464.t1 label #1C6DD0 normal 1
MyrbisSAG2043_jg10185.t1 label #1C6DD0 normal 1
DilproSAG2392_CL5586Contig1_1.p3 label #CD1818 normal 1
Monneg_rna-XM_014043384.1 label #FFC900 normal 1
Monneg_rna-XM_014037274.1 label #FFC900 normal 1
Volcar_Vocar.0016s0057.1.v2.1 label #FFC900 normal 1
Chlrei_Cre10.g420350.t1.2.v5.5 label #FFC900 normal 1
Chrzof_Cz04g01180.t1.v5.2.3 label #FFC900 normal 1
Dunsal_Dusal.0303s00016.1.v1.0 label #FFC900 normal 1
Ulvmut_UM060_0047.1 label #CD1818 normal 1
UlvproYS2018_jg5260.t1 label #CD1818 normal 1
Botbra_Bobra.0360s0004.1.v2.1 label #1C6DD0 normal 1
PicspRCC4223_RCC4223.06g01870.1 label #1C6DD0 normal 1
Micpus1545_32586.3.0.228 label #95CD41 normal 1
MicpusNOUM17_mRNA3591 label #95CD41 normal 1
Ostluc_119378.2.0.231 label #95CD41 normal 1
Batpra_rna-XM_007514178.1 label #95CD41 normal 1
Osttau_mRNA_3862 label #95CD41 normal 1
Pracol_PRCOL_00005723-RA label #6D8299 normal 1
Parkes_jg4228.t1 label #1C6DD0 normal 1
Miccon24180_rna-gnl|WGS_LHPF|mrna.C2E20_3374 label #1C6DD0 normal 1
Chlsor1602_rna-gnl|WGS_LHPG|mrna.C2E21_0167 label #1C6DD0 normal 1
AuxproUTEX25_rna-gnl|WGS_QOKY|APUTEX25_00004450-RA label #1C6DD0 normal 1
Auxpro_rna-XM_011398847.1 label #1C6DD0 normal 1
Botbra_Bobra.101_2s0007.1.v2.1 label #1C6DD0 normal 1
CocsubC169_rna-gnl|jgi|COCSUDRAFT_mRNA18458 label #1C6DD0 normal 1
SymirrSAG2036_jg2398.t1 label #1C6DD0 normal 1
MyrbisSAG2043_jg3488.t1 label #1C6DD0 normal 1
ApalobSAG2145_jg3627.t1 label #1C6DD0 normal 1
Botbra_Bobra.60_2s0059.1.v2.1 label #1C6DD0 normal 1
MyrbisSAG2043_jg11796.t1 label #1C6DD0 normal 1
SymirrSAG2036_jg7162.t1 label #1C6DD0 normal 1
ApalobSAG2145_jg4891.t1 label #1C6DD0 normal 1
Chrzof_Cz08g24260.t1.v5.2.3 label #FFC900 normal 1
MyrbisSAG2043_jg8640.t1 label #1C6DD0 normal 1
SymirrSAG2036_jg3377.t1 label #1C6DD0 normal 1
SymirrSAG2036_jg1096.t1 label #1C6DD0 normal 1
CocsubC169_rna-gnl|jgi|COCSUDRAFT_mRNA60402 label #1C6DD0 normal 1
Botbra_Bobra.4_1s0005.1.v2.1 label #1C6DD0 normal 1
```
