## Supplementary Data 12 for "Phylogenomics reveals the evolutionary origins of lichenization in chlorophyte algae": IPR010582.newick

```
(CocsubC169_rna-gnl|jgi|COCSUDRAFT_mRNA37867:0.3680463759,(EllbilSAG24580_jg3456.t1:0.0160163120,EllbilSAG24580_jg3458.t1:0.0253826821)100/100:0.3662359035,(((((SymirrSAG2036_jg8703.t1:0.4099643412,MyrbiaSAG882_k43_Locus_418_Transcript_9_1.p1:0.3402683939)100/100:0.3050205898,(TrespTZW2008_jg9721.t2:0.0383904739,((TrespOTU1_jg7486.t1:0.0247457840,TrespOTU5_jg6055.t1:0.0205300035)28.4/97:0.0073355350,TrespOTU3_jg523.t1:0.0053371518)98.9/100:0.0710709548)100/100:0.2945623345)99.8/100:0.2294909587,(((((Botbra_Bobra.160_2s0010.1.v2.1:0.4140226784,EllbilSAG24580_jg4849.t1:0.3855640803)23.7/76:0.0807833816,(CocsubC169_rna-gnl|jgi|COCSUDRAFT_mRNA15220:0.0800002337,CocpriSAG2167_jg3881.t1:0.0302739200)100/100:0.3970987960)96.6/99:0.1018790521,(MyrbisSAG2043_jg1738.t1:0.2909941865,((ApafusSAG2523_jg6243.t1:0.1522378278,ApalobSAG2145_jg3032.t1:0.0484160122)82/99:0.0368026376,ApafusSAG2523_jg6242.t1:0.0786317053)100/100:0.4159786912)22.1/82:0.0958519310)85.5/81:0.0769660681,(MyrbisSAG2043_jg6672.t1:0.1189231021,(CocsubC169_rna-gnl|jgi|COCSUDRAFT_mRNA38659:0.0933797690,CocpriSAG2167_jg6224.t1:0.0703905373)100/100:0.1765817691)100/100:0.2966370981)59.2/41:0.0332225040,(Chrzof_UNPLg00177.t1.v5.2.3:0.3465611052,(MyrbiaSAG882_k25_Locus_2846_Transcript_5_1.p1:0.2510567097,(TrespOTU1_jg12125.t1:0.3241831742,Astglo_Aster-07235:0.3825541841)95.4/100:0.0929238031)100/100:0.2284316715)89.7/69:0.0531920890)92.9/75:0.0891956553)98.2/100:0.1536084289,Parkes_jg1077.t1:0.8383067345)32/46:0.0816815500,(((((((((UlvproYS2018_jg5154.t1:0.5495106805,((DilproSAG2392_k65_Locus_4259_Transcript_1_1.p1:0.2736013787,DilproSAG2392_k25_Locus_4382_Transcript_3_1.p1:0.0000026512)99.9/100:0.1317035930,DilpetSAG2240_k31_Locus_4024_Transcript_5_1.p1:0.0406092530)87.3/99:0.1263570029)100/100:0.4675528685,DilpetSAG2240_k25_Locus_4031_Transcript_15_1.p1:0.0000020707)100/89:0.2123865947,DilpetSAG2240_CL4077Contig1_1.p1:0.0000025979)94.5/89:0.0276594763,DilproSAG2392_k25_Locus_2007_Transcript_1_1.p1:0.0488494802)100/89:0.1332245602,(UlvproYS2018_jg5507.t1:0.0402278641,Ulvmut_UM015_0250.1:0.0358181568)100/100:0.1328381799)100/89:0.1670548666,(Dunsal_Dusal.0181s00017.1.v1.0:0.1503786184,(Volcar_Vocar.0011s0197.1.v2.1:0.0304702767,Chlrei_Cre09.g417150.t1.2.v5.5:0.0391062536)99.3/100:0.0670330747)95.6/99:0.0454039461)94/86:0.0357021099,(Monneg_rna-XM_014040520.1:0.1611159371,Chrzof_Cz18g04130.t1.v5.2.3:0.0954318083)89/93:0.0271344818)74.2/48:0.0164918293,(((HelspATCC50920_rna-gnl|ubcbot|H632_c12p2_mRNA:0.3377664932,PicspRCC4223_RCC4223.07g01080.1:0.1500318012)95.8/69:0.0718723326,(Parkes_jg8480.t1:0.1441865243,((Chlvar_estExt_fgenesh3_pg.C_100041:0.0848789212,Miccon24180_rna-gnl|WGS_LHPF|mrna.C2E20_3206:0.0730589105)72.7/90:0.0316337790,Chlsor1602_rna-gnl|WGS_LHPG|mrna.C2E21_3730:0.0225678885)99.8/100:0.0735486009)14.4/24:0.0221191263)61.6/53:0.0181741646,(Prowic_jg909.t1:0.0976285529,(Auxpro_rna-XM_011398528.1:0.0000010250,AuxproUTEX25_rna-gnl|WGS_QOKY|APUTEX25_00001622-RA:0.0000010250)100/100:0.1524111638)99.9/100:0.1353774586)94.2/97:0.0388521285)44.1/36:0.0224927406,((((((MyrbiaSAG882_k31_Locus_2986_Transcript_7_1.p1:0.2696402812,MyrbiaSAG882_k25_Locus_2996_Transcript_8_1.p1:0.0000027666)99.5/100:0.0877512643,(TrespTZW2008_jg5574.t1:0.0312848406,(TrespOTU3_jg7952.t1:0.0043383382,(TrespOTU1_jg11473.t1:0.0043725519,TrespOTU5_jg11517.t1:0.0065740585)0/79:0.0000022207)88.5/97:0.0146629621)99.8/100:0.0778914010)93.8/100:0.0368886798,Astglo_Aster-02200:0.0579719050)95.1/100:0.0358618803,(MyrbisSAG2043_jg8892.t1:0.0978406145,(EllbilSAG24580_jg1953.t1:0.0986213495,(CocsubC169_rna-gnl|jgi|COCSUDRAFT_mRNA25301:0.0128002241,CocpriSAG2167_jg5447.t1:0.0166028809)99.3/100:0.0535652831)91/93:0.0264959227)91.4/85:0.0258387454)65.1/77:0.0218897605,Botbra_Bobra.0026s0005.1.v2.1:0.1383127413)76.4/74:0.0181936702,((SymirrSAG2036_jg7573.t1:0.0274650187,SymirrSAG2036_jg7571.t2:0.1249910279)97.3/100:0.1085068694,((ApalobSAG2145_jg7837.t1:0.0000010250,ApafusSAG2523_jg10867.t1:0.0000010250)96.2/100:0.0187035630,ApafusSAG2523_jg6031.t1:0.0200446481)100/100:0.1122497756)97.3/90:0.0510358612)84.9/90:0.0143073557)97.7/87:0.1367994414)100/100:0.5118864346);
```
