## Supplementary Data 12 for "Phylogenomics reveals the evolutionary origins of lichenization in chlorophyte algae": IPR011614.newick

```
(DilpetSAG2240_k69_Locus_14680_Transcript_1_1.p4:1.1396631203,((((((((((((((MyrbiaSAG882_k69_Locus_13502_Transcript_1_1.p1:1.7286391070,((CocpriSAG2167_jg3881.t1:0.0049422778,CocsubC169_rna-gnl|jgi|COCSUDRAFT_mRNA15220:0.0794541127)100/100:0.4311715484,(EllbilSAG24580_jg4849.t1:0.4103592380,Botbra_Bobra.160_2s0010.1.v2.1:0.4591434546)35.9/76:0.0959243931)39.9/95:0.0491829983)74.3/54:0.0414596172,MyrbisSAG2043_jg1738.t1:0.3386971305)15.7/46:0.0513163950,((ApafusSAG2523_jg6243.t1:0.1729098395,ApalobSAG2145_jg3032.t1:0.0428702178)68.5/93:0.0246803665,ApafusSAG2523_jg6242.t1:0.1059507451)100/100:0.4832815986)91.5/58:0.0738023406,(MyrbisSAG2043_jg6672.t1:0.1307812570,(CocpriSAG2167_jg6224.t1:0.0699360807,CocsubC169_rna-gnl|jgi|COCSUDRAFT_mRNA38659:0.0818128539)100/100:0.1981628997)100/100:0.3251797877)70.9/22:0.0204254422,(Chrzof_UNPLg00177.t1.v5.2.3:0.3398751347,(MyrbiaSAG882_k25_Locus_2846_Transcript_5_1.p1:0.2397147256,(TrespOTU1_jg12125.t1:0.3183840457,Astglo_Aster-07235:0.3886441204)94.8/99:0.1029420897)100/100:0.2373288628)91.7/61:0.0510436617)93.3/44:0.0856721396,((SymirrSAG2036_jg8703.t1:0.4341382924,MyrbiaSAG882_k43_Locus_418_Transcript_9_1.p1:0.3512868608)100/100:0.2964482163,(TrespTZW2008_jg9721.t2:0.0478692204,((TrespOTU1_jg7486.t1:0.0250443229,TrespOTU5_jg6055.t1:0.0201474100)16/97:0.0071125032,TrespOTU3_jg523.t1:0.0060487178)98/100:0.0655327707)100/100:0.3022614294)99.7/86:0.2191617274)99.8/99:0.2025649071,((CocsubC169_rna-gnl|jgi|COCSUDRAFT_mRNA37867:0.3367244114,(EllbilSAG24580_jg3458.t1:0.0252552590,EllbilSAG24580_jg3456.t1:0.0371134264)100/100:0.3906305357)100/100:0.4555692224,Parkes_jg1077.t1:0.8742238903)21.9/59:0.0765295785)99.7/84:0.1710183512,((((((MyrbiaSAG882_k31_Locus_2986_Transcript_7_1.p1:0.2835047179,MyrbiaSAG882_k25_Locus_2996_Transcript_8_1.p1:0.0000024189)99.6/100:0.0930458657,(TrespTZW2008_jg5574.t1:0.0337627084,(TrespOTU3_jg7952.t1:0.0045835251,(TrespOTU1_jg11473.t1:0.0046178356,TrespOTU5_jg11517.t1:0.0069416669)0/83:0.0000021528)86.8/98:0.0145621773)99.8/100:0.0820960143)94.6/100:0.0388396938,Astglo_Aster-02200:0.0598914240)94.9/100:0.0365084125,(MyrbisSAG2043_jg8892.t1:0.1020642166,(EllbilSAG24580_jg1953.t1:0.1047477773,(CocsubC169_rna-gnl|jgi|COCSUDRAFT_mRNA25301:0.0131913557,CocpriSAG2167_jg5447.t1:0.0181772663)99.3/100:0.0545081046)90.6/94:0.0288895534)92/92:0.0281572594)89/85:0.0278939611,Botbra_Bobra.0026s0005.1.v2.1:0.1371483695)59/79:0.0181126372,((SymirrSAG2036_jg7571.t2:0.1277423293,SymirrSAG2036_jg7573.t1:0.0267579687)97.4/100:0.1157850898,((ApafusSAG2523_jg10867.t1:0.0000009998,ApalobSAG2145_jg7837.t1:0.0000009998)95.6/100:0.0196052986,ApafusSAG2523_jg6031.t1:0.0215640853)100/100:0.1199732646)97.3/90:0.0573712794)87.2/84:0.0192573368)70.1/52:0.0229378189,(((((HelspATCC50920_rna-gnl|ubcbot|H632_c12p2_mRNA:0.3454386160,PicspRCC4223_RCC4223.07g01080.1:0.1727789801)80.6/72:0.0665386775,Parkes_jg8480.t1:0.1352428831)82.4/60:0.0168003754,(Prowic_jg909.t1:0.1071994106,(Auxpro_rna-XM_011398528.1:0.0000009998,AuxproUTEX25_rna-gnl|WGS_QOKY|APUTEX25_00001622-RA:0.0000009998)100/100:0.1585640967)100/100:0.1414106156)21.1/53:0.0244294967,((Chlvar_estExt_fgenesh3_pg.C_100041:0.0908546941,Miccon24180_rna-gnl|WGS_LHPF|mrna.C2E20_3206:0.0759071660)87.3/95:0.0356353827,Chlsor1602_rna-gnl|WGS_LHPG|mrna.C2E21_3730:0.0210720423)99.7/100:0.0832322549)99.1/99:0.0606265516,(Monneg_rna-XM_014040520.1:0.1691686621,Chrzof_Cz18g04130.t1.v5.2.3:0.0887702061)42.8/88:0.0238562119)52.9/43:0.0126976060)94.8/80:0.0388726187,(Dunsal_Dusal.0181s00017.1.v1.0:0.1565140685,(Volcar_Vocar.0011s0197.1.v2.1:0.0308215104,Chlrei_Cre09.g417150.t1.2.v5.5:0.0431469158)99.5/100:0.0717756429)95.8/99:0.0480802454)100/85:0.1739878179,(UlvproYS2018_jg5507.t1:0.0441892039,Ulvmut_UM015_0250.1:0.0362584335)100/100:0.1401019594)100/85:0.1409552004,DilproSAG2392_k25_Locus_2007_Transcript_1_1.p1:0.0515314992)94.6/84:0.0294467376,DilpetSAG2240_CL4077Contig1_1.p1:0.0000025786)100/78:0.2027374583,DilpetSAG2240_k25_Locus_4031_Transcript_15_1.p1:0.0000023445)54/56:0.0140795417,(UlvproYS2018_jg5154.t1:0.5818605028,((DilproSAG2392_k65_Locus_4259_Transcript_1_1.p1:0.2041929724,DilproSAG2392_k25_Locus_4382_Transcript_3_1.p1:0.0000028721)99.9/100:0.1426409244,DilpetSAG2240_k31_Locus_4024_Transcript_5_1.p1:0.0401772256)87.1/96:0.1385766581)96.9/100:0.4822798535);
```
