## Supplementary Data 12 for "Phylogenomics reveals the evolutionary origins of lichenization in chlorophyte algae": IPR011614_DEG_IPR.txt

```
DATASET_BINARY
SEPARATOR COMMA
DATASET_LABEL,DE_Tresp&IPR
COLOR,#000000
FIELD_SHAPES,3,1
LEGEND_SHAPE_SCALES,0.5
FIELD_LABELS, tresp_de,ipr
FIELD_COLORS,#000000,#000000
MARGIN,75
SYMBOL_SPACING,20
DATA
DilpetSAG2240_k69_Locus_14680_Transcript_1_1.p4,-1,1
MyrbiaSAG882_k69_Locus_13502_Transcript_1_1.p1,-1,1
CocpriSAG2167_jg3881.t1,-1,1
CocsubC169_rna-gnl|jgi|COCSUDRAFT_mRNA15220,-1,1
EllbilSAG24580_jg4849.t1,-1,1
Botbra_Bobra.160_2s0010.1.v2.1,-1,1
MyrbisSAG2043_jg1738.t1,-1,1
ApafusSAG2523_jg6243.t1,-1,1
ApalobSAG2145_jg3032.t1,-1,1
ApafusSAG2523_jg6242.t1,-1,1
MyrbisSAG2043_jg6672.t1,-1,1
CocpriSAG2167_jg6224.t1,-1,1
CocsubC169_rna-gnl|jgi|COCSUDRAFT_mRNA38659,-1,1
Chrzof_UNPLg00177.t1.v5.2.3,-1,1
MyrbiaSAG882_k25_Locus_2846_Transcript_5_1.p1,-1,1
TrespOTU1_jg12125.t1,-1,1
Astglo_Aster-07235,-1,1
SymirrSAG2036_jg8703.t1,-1,1
MyrbiaSAG882_k43_Locus_418_Transcript_9_1.p1,-1,1
TrespTZW2008_jg9721.t2,1,1
TrespOTU1_jg7486.t1,-1,1
TrespOTU5_jg6055.t1,-1,1
TrespOTU3_jg523.t1,-1,1
CocsubC169_rna-gnl|jgi|COCSUDRAFT_mRNA37867,-1,1
EllbilSAG24580_jg3458.t1,-1,1
EllbilSAG24580_jg3456.t1,-1,1
Parkes_jg1077.t1,-1,1
MyrbiaSAG882_k31_Locus_2986_Transcript_7_1.p1,-1,1
MyrbiaSAG882_k25_Locus_2996_Transcript_8_1.p1,-1,1
TrespTZW2008_jg5574.t1,-1,1
TrespOTU3_jg7952.t1,-1,1
TrespOTU1_jg11473.t1,-1,1
TrespOTU5_jg11517.t1,-1,1
Astglo_Aster-02200,-1,1
MyrbisSAG2043_jg8892.t1,-1,1
EllbilSAG24580_jg1953.t1,-1,1
CocsubC169_rna-gnl|jgi|COCSUDRAFT_mRNA25301,-1,1
CocpriSAG2167_jg5447.t1,-1,1
Botbra_Bobra.0026s0005.1.v2.1,-1,1
SymirrSAG2036_jg7571.t2,-1,1
SymirrSAG2036_jg7573.t1,-1,1
ApafusSAG2523_jg10867.t1,-1,1
ApalobSAG2145_jg7837.t1,-1,1
ApafusSAG2523_jg6031.t1,-1,1
HelspATCC50920_rna-gnl|ubcbot|H632_c12p2_mRNA,-1,1
PicspRCC4223_RCC4223.07g01080.1,-1,1
Parkes_jg8480.t1,-1,1
Prowic_jg909.t1,-1,1
Auxpro_rna-XM_011398528.1,-1,1
AuxproUTEX25_rna-gnl|WGS_QOKY|APUTEX25_00001622-RA,-1,1
Chlvar_estExt_fgenesh3_pg.C_100041,-1,1
Miccon24180_rna-gnl|WGS_LHPF|mrna.C2E20_3206,-1,1
Chlsor1602_rna-gnl|WGS_LHPG|mrna.C2E21_3730,-1,1
Monneg_rna-XM_014040520.1,-1,1
Chrzof_Cz18g04130.t1.v5.2.3,-1,1
Dunsal_Dusal.0181s00017.1.v1.0,-1,1
Volcar_Vocar.0011s0197.1.v2.1,-1,1
Chlrei_Cre09.g417150.t1.2.v5.5,-1,1
UlvproYS2018_jg5507.t1,-1,1
Ulvmut_UM015_0250.1,-1,1
DilproSAG2392_k25_Locus_2007_Transcript_1_1.p1,-1,1
DilpetSAG2240_CL4077Contig1_1.p1,-1,1
DilpetSAG2240_k25_Locus_4031_Transcript_15_1.p1,-1,1
UlvproYS2018_jg5154.t1,-1,1
DilproSAG2392_k65_Locus_4259_Transcript_1_1.p1,-1,1
DilproSAG2392_k25_Locus_4382_Transcript_3_1.p1,-1,1
DilpetSAG2240_k31_Locus_4024_Transcript_5_1.p1,-1,1
```
