## Supplementary Data 12 for "Phylogenomics reveals the evolutionary origins of lichenization in chlorophyte algae": IPR013581.newick

```
(Batpra_rna-XM_007509646.1:0.6827995441,((Osttau_mRNA_6303:0.3160984160,Ostluc_35308.2.0.231:0.2933223371)100/100:0.4900871367,(MicpusNOUM17_mRNA9079:0.4445450488,Micpus1545_207314.3.0.228:0.4070606783)100/100:0.4362263153)80.9/100:0.1980810520,((Monneg_rna-XM_014049594.1:2.5440423307,(((((((((DilproSAG2392_k31_Locus_1804_Transcript_9_1.p1:0.1929317339,(DilproSAG2392_CL317Contig1_1.p1:0.2102130139,((DilpetSAG2240_k43_Locus_8646_Transcript_2_1.p1:0.5314896321,DilpetSAG2240_k65_Locus_5984_Transcript_1_1.p2:0.5845038925)56.2/99:0.0008528234,DilpetSAG2240_k37_Locus_8413_Transcript_1_1.p1:0.0000025835)100/100:0.2207854378)100/100:0.1529100451)96.8/100:0.1212212554,DilproSAG2392_k43_Locus_1753_Transcript_1_1.p1:0.2074171777)86.2/100:0.0900381032,DilpetSAG2240_k49_Locus_1699_Transcript_19_1.p1:0.1830281606)100/100:2.1679485110,((((((DilproSAG2392_k43_Locus_17220_Transcript_1_1.p2:0.3800256198,DilproSAG2392_k31_Locus_13011_Transcript_1_1.p1:0.2751173609)0/89:0.0123003737,DilpetSAG2240_k49_Locus_5216_Transcript_21_1.p1:0.0123770362)91/84:0.1723033950,DilproSAG2392_k55_Locus_10745_Transcript_1_1.p3:0.5606914333)0/43:0.0134437484,DilproSAG2392_CL2071Contig1_1.p1:0.2910739618)0/49:0.0005204273,DilpetSAG2240_k37_Locus_116_Transcript_203_1.p1:0.3873352901)94.3/92:0.1897131588,DilproSAG2392_CL5046Contig1_1.p1:0.4038868980)71.7/90:0.0571398384)99.9/100:0.2338430503,((((DilpetSAG2240_k37_Locus_7142_Transcript_7_1.p1:0.9198761859,DilpetSAG2240_CL5770Contig1_1.p1:0.0253090962)79.8/99:0.0270518917,((DilpetSAG2240_CL503Contig1_1.p1:0.1144148500,DilpetSAG2240_k61_Locus_907_Transcript_10_1.p1:0.0531021439)99.7/100:0.1465407642,(DilpetSAG2240_k37_Locus_8404_Transcript_1_1.p1:0.2901432955,DilpetSAG2240_k43_Locus_8637_Transcript_3_1.p1:0.0000022154)99.7/100:0.1196719511)92.3/100:0.0474070943)99.3/99:0.0884521196,DilproSAG2392_k43_Locus_2881_Transcript_8_1.p1:0.2303691733)93.6/98:0.0796530138,(DilpetSAG2240_CL1910Contig1_1.p1:0.3966875591,DilpetSAG2240_CL290Contig1_1.p2:0.0985821725)99.1/100:0.1909228775)99.7/100:0.2154322121)99.2/100:0.1909598450,(Ulvmut_UM059_0042.1:0.1223339168,UlvproYS2018_jg7623.t1:0.1439527914)100/100:0.5044507635)100/100:1.0588222620,(Monneg_rna-XM_014041389.1:2.3809402337,MyrbisSAG2043_jg5068.t1:1.0731790304)88.1/77:0.1989675699)91.6/76:0.2185382228,((((((HelspATCC50920_rna-gnl|ubcbot|H632_c1291p0_mRNA:1.4089759536,((((Prowic_jg1906.t1:0.8297329931,Prowic_jg2050.t1:0.5123343663)68.3/98:0.0226735658,(Prowic_jg2051.t1:0.0390098080,Prowic_jg2052.t1:0.0315797092)100/100:0.2265405231)99.4/99:0.1290029172,((Prowic_jg10216.t1:0.0125649687,Prowic_jg2049.t1:0.0000025615)100/100:0.3646181322,((Auxpro_rna-XM_011403235.1:0.0445430746,AuxproUTEX25_rna-gnl|WGS_QOKY|APUTEX25_00004180-RA:0.0297875426)100/100:0.2532541437,Prowic_jg3968.t1:0.1406050940)76.5/99:0.0548163479)34.1/77:0.0961712936)99.8/99:0.2612992090,HelspATCC50920_rna-gnl|ubcbot|H632_c932p1_mRNA:0.7488252080)77.7/98:0.0539942837)91.7/99:0.1588678195,(Chlvar_IGS.gm_1_00428:0.3502807600,(Miccon24180_rna-gnl|WGS_LHPF|mrna.C2E20_7141B:0.2542996976,Chlsor1602_rna-gnl|WGS_LHPG|mrna.C2E21_1027:0.2385317193)28.8/89:0.0917385204)100/100:0.4827465903)100/100:0.2869515739,((((Chlvar_IGS.gm_2_00424:0.4493558446,Chlsor1602_rna-gnl|WGS_LHPG|mrna.C2E21_3030:0.4300422452)44.3/98:0.0817984077,Miccon24180_rna-gnl|WGS_LHPF|mrna.C2E20_8217:0.4672151766)100/100:0.3230135592,((Prowic_jg8041.t1:0.0300855440,Prowic_jg3498.t1:0.0883592580)100/100:0.4215647138,(Auxpro_rna-XM_011403143.1:1.0899457865,(Auxpro_rna-XM_011401237.1:0.0003739174,AuxproUTEX25_rna-gnl|WGS_QOKY|APUTEX25_00001053-RA:0.0093936231)47.1/73:0.0516133092)98.7/100:0.2632027323)100/100:0.3886245402)97.1/100:0.1228568429,Parkes_jg4381.t1:0.6743880865)100/100:0.1867177028)100/100:0.2321438717,(((Parkes_jg10200.t1:0.6437740101,(Parkes_jg8792.t1:0.6924510077,((Chlvar_estExt_fgenesh3_pg.C_180076:0.2521261171,Chlvar_estExt_Genewise1Plus.C_180132:0.1880066392)100/100:0.3657982921,Chlsor1602_rna-gnl|WGS_LHPG|mrna.C2E21_7699:0.5597779028)100/100:0.3111952156)100/100:0.3294789593)97.5/100:0.1648190484,(Parkes_jg5133.t1:0.3909003385,(Parkes_jg5135.t1:0.4877802289,Parkes_jg5134.t1:0.8133910346)45/96:0.1033626909)98.9/100:0.3780192528)82.8/99:0.1219415897,(Chlsor1602_rna-gnl|WGS_LHPG|mrna.C2E21_1041:0.7785449640,(Miccon24180_rna-gnl|WGS_LHPF|mrna.C2E20_7152:0.6683590362,Chlsor1602_rna-gnl|WGS_LHPG|mrna.C2E21_1044:0.3771688345)100/100:0.2753754317)100/100:0.4471735464)100/100:0.3110073846)100/100:0.2460519444,(((((((((((ApafusSAG2523_jg10888.t1:0.2166339335,ApalobSAG2145_jg6269.t1:0.1766290441)100/100:0.5302038954,((TrespTZW2008_jg162.t1:0.1998734558,(TrespTZW2008_jg4310.t1:0.1316589604,((TrespOTU1_jg4548.t1:0.1061126144,TrespOTU5_jg328.t1:0.0479972570)70.7/100:0.0262163049,TrespOTU3_jg8810.t1:0.1011340348)97.2/100:0.0742548574)44/98:0.0270456179)100/100:0.4908381844,(SymirrSAG2036_jg544.t1:0.7402114521,Astglo_fgenesh1_pm.00054_23_6_t:0.7750195096)69.2/98:0.1306082689)100/100:0.2181479436)100/100:0.2807534301,((((((ApafusSAG2523_jg943.t1:0.0033163072,ApalobSAG2145_jg4962.t1:0.0000020691)99.9/100:0.0277095522,ApalobSAG2145_jg4963.t1:0.0863367322)52.2/99:0.0098011098,(ApalobSAG2145_jg4961.t1:0.0273832025,ApafusSAG2523_jg944.t1:0.0180477275)94.9/100:0.0395520550)100/100:0.2621011223,ApafusSAG2523_jg3157.t1:0.3123835529)95.9/100:0.0707000113,ApalobSAG2145_jg4337.t1:0.1979328191)100/100:0.3807221127,(ApalobSAG2145_jg1888.t1:0.1234279445,(ApafusSAG2523_jg6111.t1:0.0000021789,ApafusSAG2523_jg6110.t1:0.2967708639)100/100:0.1656181945)100/100:0.4698431638)99.4/100:0.1290205356)19.4/82:0.0667674093,(Botbra_Bobra.0132s0074.1.v2.1:0.6276867779,((CocpriSAG2167_jg8857.t1:0.1048963833,CocsubC169_rna-gnl|jgi|COCSUDRAFT_mRNA38676:0.0913258800)100/100:0.3766692709,(CocpriSAG2167_jg6.t2:0.1172994296,CocsubC169_rna-gnl|jgi|COCSUDRAFT_mRNA55049:0.1766055562)100/100:0.6009102329)99.9/100:0.1556290921)99.6/100:0.1395062264)99/100:0.1892589152,Chrzof_Cz05g02120.t1.v5.2.3:0.9662913535)93.6/95:0.1023872345,((((MyrbisSAG2043_jg7916.t1:1.4000629140,MyrbisSAG2043_jg216.t1:0.0000020682)99.5/100:0.2935602689,MyrbisSAG2043_jg8800.t1:0.5844515194)66.7/88:0.0306352390,MyrbisSAG2043_jg8799.t2:0.6339007840)99.9/100:0.2481553898,((Chrzof_Cz05g02130.t1.v5.2.3:0.8616501719,(CocpriSAG2167_jg4449.t1:0.0697308365,CocsubC169_rna-gnl|jgi|COCSUDRAFT_mRNA53156:0.1147738023)100/100:0.4261780734)88.2/61:0.1030722658,(ApafusSAG2523_jg7829.t1:0.2306659610,((ApafusSAG2523_jg6006.t1:0.0340548319,(ApalobSAG2145_jg6134.t1:0.0000010055,ApafusSAG2523_jg1657.t1:0.0000010055)0/91:0.0000027584)99.4/100:0.1316091370,ApafusSAG2523_jg5928.t1:0.1125592715)96.3/100:0.1371573534)100/100:0.4118377786)97.5/61:0.0926553038)94.3/64:0.0849020165)99.8/100:0.1163007565,((Astglo_e_gw1.00092.1.1_t:1.4271993248,(EllbilSAG24580_jg176.t1:0.6312997626,Botbra_Bobra.0063s0004.1.v2.1:0.5391536755)88.7/100:0.1258097584)22.5/99:0.1087803156,Chrzof_Cz02g09140.t1.v5.2.3:0.8948358109)90.8/99:0.1306258673)96.6/99:0.0767887456,((((ApalobSAG2145_jg5527.t1:0.3148922659,((ApafusSAG2523_jg10962.t1:0.0000010055,ApafusSAG2523_jg10961.t1:0.0000010055)96.2/100:0.1126802775,ApalobSAG2145_jg2662.t1:0.1012317516)92.7/100:0.0903832137)100/100:0.4381978908,SymirrSAG2036_jg7473.t1:0.8841500333)99.3/100:0.1371048659,Botbra_Bobra.0388s0022.1.v2.1:0.8925474976)32.4/98:0.0590263578,(((TrespTZW2008_jg9245.t1:0.2327184910,((TrespOTU5_jg6395.t1:0.0293448935,TrespOTU3_jg9353.t1:0.0595562228)40.5/87:0.0112154645,TrespOTU1_jg4043.t1:0.0420881285)100/100:0.1914528479)100/100:0.3724156674,(Astglo_Aster-06326:0.4631752081,MyrbiaSAG882_k31_Locus_625_Transcript_9_1.p1:0.4443842908)96.7/99:0.1225114690)67.1/96:0.0714727981,((EllbilSAG24580_jg3599.t1:0.6901904456,(CocpriSAG2167_jg1739.t1:0.1257465915,CocsubC169_rna-gnl|jgi|COCSUDRAFT_mRNA64664:0.0911802107)100/100:0.3615794627)99.8/100:0.1416139951,MyrbisSAG2043_jg5815.t1:0.5391252545)72.2/98:0.0435225817)100/100:0.2306786721)100/100:0.4317238377)37.8/61:0.0573018300,(((Botbra_Bobra.0183s0133.1.v2.1:1.3649581441,((CocpriSAG2167_jg582.t1:0.3164120844,CocsubC169_rna-gnl|jgi|COCSUDRAFT_mRNA35453:0.1005307041)100/100:0.5143900322,EllbilSAG24580_jg3661.t1:0.7332757366)100/100:0.5645325845)83.7/98:0.1104741361,((SymirrSAG2036_jg4465.t1:0.2157462326,SymirrSAG2036_jg2460.t1:0.0519899798)100/100:0.8136835849,Botbra_Bobra.0183s0134.1.v2.1:1.1012448088)91.4/99:0.1157542339)99.2/98:0.1663164655,((((SymirrSAG2036_jg8264.t1:0.4099302727,ApafusSAG2523_jg7864.t1:0.3001428422)100/100:0.6841878036,(((Astglo_Aster-03918:0.0600358386,Astglo_Aster-03919:0.0086449668)100/100:0.4289758214,MyrbiaSAG882_k25_Locus_505_Transcript_2_1.p1:0.3165032960)99.6/100:0.1199334616,(((TrespTZW2008_jg8322.t1:0.1040520258,(TrespOTU1_jg10481.t1:0.0188222966,(TrespOTU3_jg1993.t1:0.0122553726,TrespOTU5_jg10362.t1:0.0140866268)84.8/100:0.0045437097)100/100:0.0917739047)99.8/100:0.0801989762,(TrespTZW2008_jg9486.t2:0.2130033950,((TrespOTU1_jg10904.t1:0.0890149593,TrespOTU3_jg9682.t1:0.0412918918)5.39/68:0.0130240842,TrespOTU5_jg4689.t1:0.0388298016)100/100:0.1199367992)100/100:0.2176675955)100/100:0.2366894144,(Astglo_Aster-04755:0.4612797810,((((TrespOTU1_jg3986.t1:0.4544172463,(TrespOTU5_jg13.t1:0.0333664572,TrespOTU1_jg1017.t1:0.2131327664)81.2/99:0.0365394391)100/100:0.1323021190,((TrespOTU3_jg7655.t1:0.0598362087,TrespOTU5_jg3614.t1:0.0999528009)100/100:0.1154062874,TrespTZW2008_jg5568.t1:0.1643640751)26.4/89:0.0261942441)98.6/98:0.0429491804,((TrespOTU1_jg11527.t1:0.1375830092,TrespOTU3_jg824.t1:0.0806085717)88.8/100:0.0268409443,TrespOTU3_jg826.t1:0.0907427785)100/100:0.1498148859)100/100:0.2002245659,(TrespTZW2008_jg4427.t1:0.0798908009,((TrespOTU5_jg8135.t1:0.0102614700,(TrespOTU1_jg1643.t1:0.0000021145,TrespOTU1_jg5631.t1:0.0000023286)100/100:0.0372162482)96.1/100:0.0082015067,TrespOTU3_jg5523.t1:0.0126064789)100/100:0.0791396267)100/100:0.1278370800)99.9/100:0.1318292544)91.4/99:0.1006792315)100/100:0.3855868307)100/100:0.1844500928)99.4/100:0.1191665583,((SymirrSAG2036_jg10701.t1:1.1775917706,((TrespTZW2008_jg10909.t1:0.1684557423,(TrespOTU1_jg5848.t1:0.0712101213,(TrespOTU5_jg5326.t1:0.0960664658,TrespOTU3_jg9008.t1:0.0509310149)99.3/100:0.0386925094)100/100:0.1121910339)100/100:0.3387384322,((TrespTZW2008_jg4721.t1:0.1281272693,(((TrespOTU5_jg455.t2:0.1491464897,TrespOTU3_jg2705.t1:0.0264536075)73/100:0.0047124440,TrespOTU5_jg7007.t1:0.0208672915)95/100:0.0202990807,TrespOTU1_jg4143.t1:0.0321234008)100/100:0.1258806142)100/100:0.2660221230,SymirrSAG2036_jg6784.t1:0.5950266294)100/100:0.1342777120)97/100:0.0711603983)74.9/89:0.0395664023,(((MyrbiaSAG882_CL1Contig47_1.p1:0.2179623966,MyrbiaSAG882_k49_Locus_4212_Transcript_5_1.p1:0.1406921174)100/100:0.2834704667,(Astglo_fgenesh1_pm.00118_23_4_t:0.2917127101,Astglo_Aster-01745:0.0604688795)100/100:0.4532145309)100/100:0.1662951909,MyrbisSAG2043_jg8851.t1:0.4903480349)92/91:0.0966757257)100/100:0.1481540440)2.41/58:0.0602506983,(((ApalobSAG2145_jg4643.t1:0.0142255016,ApafusSAG2523_jg3817.t1:0.0314568374)100/100:0.8778752816,(ApafusSAG2523_jg10764.t1:0.1854313818,(ApalobSAG2145_jg4301.t1:0.0171015847,(ApalobSAG2145_jg4300.t1:0.0000010055,ApafusSAG2523_jg3385.t1:0.0000010055)0/76:0.0000024592)100/100:0.1933570838)100/100:0.3850184039)100/100:0.2575690625,(ApafusSAG2523_jg3291.t1:0.1845396605,(((ApafusSAG2523_jg5594.t1:0.2594496939,ApafusSAG2523_jg5597.t1:0.0376299360)73.5/96:0.0165280333,ApalobSAG2145_jg9340.t1:0.0000026441)0/65:0.0000022421,ApafusSAG2523_jg5595.t1:0.4573163218)99.8/100:0.2164154142)100/100:0.7844969951)99.8/100:0.1664249705)99.7/100:0.1230158529)98/98:0.0838851989)95.6/98:0.0668101012,((((Botbra_Bobra.0369s0008.1.v2.1:0.8648658924,Botbra_Bobra.0369s0007.1.v2.1:1.0609330845)23/93:0.0505936496,SymirrSAG2036_jg8764.t1:1.0093843269)46.5/93:0.1358119710,(SymirrSAG2036_jg5032.t1:0.8133564321,(ApafusSAG2523_jg6864.t1:0.0000027213,ApalobSAG2145_jg546.t1:0.0009258742)100/100:0.6313324214)100/100:0.4098742386)75.6/95:0.1055715599,((((Astglo_Aster-03634:0.0164970207,Astglo_Aster-03635:0.0000022649)100/100:0.7553788319,MyrbiaSAG882_k49_Locus_1561_Transcript_1_1.p1:0.4203954629)100/100:0.2661227945,(CocpriSAG2167_jg437.t1:0.0718261021,CocsubC169_rna-gnl|jgi|COCSUDRAFT_mRNA52664:0.0913657804)100/100:0.5088394728)99.9/100:0.1775994631,MyrbisSAG2043_jg1154.t1:0.6987197921)97.6/100:0.1373960086)100/100:0.2991547581)97.8/100:0.1247230783,((((TrespOTU3_jg10222.t1:0.0873665232,(TrespOTU1_jg6477.t1:0.0825633756,TrespOTU5_jg8814.t1:0.1573664868)99.4/100:0.0608476517)100/100:0.3233500178,(TrespTZW2008_jg4485.t1:0.1417974345,(TrespOTU3_jg1164.t1:0.0229559354,(TrespOTU5_jg4178.t1:0.0510317519,TrespOTU1_jg2533.t1:0.0611537089)35.6/96:0.0042407739)100/100:0.2303845993)69.5/99:0.0693747491)100/100:0.4847430135,(MyrbiaSAG882_k25_Locus_4135_Transcript_8_1.p1:0.3905301312,Astglo_e_gw1.00119.2.1_t:0.8321003471)98.3/100:0.1315279770)94.2/99:0.1294402252,MyrbisSAG2043_jg5139.t1:0.5597675508)100/100:0.5890394788)100/100:0.1807682156)73.7/95:0.0980516552,(((Chlrei_Cre17.g728400.t1.1.v5.5:1.4564308365,((Chlrei_Cre09.g395750.t1.1.v5.5:0.5702174352,Chlrei_Cre17.g723500.t1.1.v5.5:0.7973797108)95.9/100:0.1758435751,Volcar_Vocar.0112s0001.1.v2.1:0.8069807705)24.1/99:0.0846731115)100/100:0.3249349355,(Chlrei_Cre12.g540650.t1.2.v5.5:0.4141158158,Volcar_Vocar.0006s0105.1.v2.1:0.5051648503)100/100:0.2560542789)100/100:0.3699287281,Chlrei_Cre16.g655450.t1.1.v5.5:0.7888563225)100/100:0.8333800992)96.3/99:0.1340063087)98.5/77:0.1812110360,(((((((DilproSAG2392_k25_Locus_2843_Transcript_15_1.p1:0.0864186936,DilproSAG2392_k49_Locus_10765_Transcript_1_1.p1:0.6132990442)100/100:0.2968524299,DilpetSAG2240_k43_Locus_2004_Transcript_16_1.p1:0.1430796515)88.2/99:0.0564148310,DilpetSAG2240_CL4526Contig1_1.p1:0.0268899302)100/100:0.6113361159,(UlvproYS2018_jg1424.t1:0.2464785366,Ulvmut_UM028_0114.1:0.3076594531)100/100:0.5028942412)100/100:0.9284884874,(((DilpetSAG2240_k69_Locus_332_Transcript_11_1.p1:0.1489424577,DilproSAG2392_k25_Locus_1242_Transcript_13_1.p1:0.2316934618)100/100:0.5505087451,(Ulvmut_UM073_0019.1:0.2669855019,(Ulvmut_UM073_0020.1:0.2990072081,UlvproYS2018_jg6946.t1:0.1201354490)77.6/96:0.1202192540)100/100:0.5254739616)100/100:1.0021130430,((Volcar_Vocar.0049s0028.1.v2.1:0.3693929199,(Chlrei_Cre04.g224400.t1.1.v5.5:0.2302605252,Chlrei_Cre04.g224500.t1.1.v5.5:0.4123320241)79.4/99:0.1297237879)100/100:0.7259172793,(Chrzof_Cz05g25260.t1.v5.2.3:1.1729534648,(((Monneg_rna-XM_014046922.1:0.8144865785,Chrzof_Cz16g21030.t1.v5.2.3:0.5582013520)19.6/97:0.0550452396,Monneg_rna-XM_014046921.1:1.1053385495)28.4/93:0.1354647421,Chlrei_Cre11.g467597.t1.1.v5.5:1.1785107335)43/57:0.0928800640)73.7/56:0.0929821125)90.4/98:0.1548764556)43.2/92:0.0713612263)88.9/98:0.0683337147,(((((Botbra_Bobra.0366s0033.1.v2.1:1.1866703375,(CocsubC169_rna-gnl|jgi|COCSUDRAFT_mRNA11258:0.2767712609,CocpriSAG2167_jg8689.t1:0.0531470972)100/100:0.6135609346)99.2/100:0.2336161302,SymirrSAG2036_jg10887.t1:0.8622796965)95.7/99:0.1305557019,((Astglo_fgenesh1_pg.00050_23_1_t:0.7203197875,((TrespTZW2008_jg9241.t1:0.1154825261,(TrespOTU3_jg9347.t1:0.0317757376,(TrespOTU5_jg6390.t1:0.0122121905,TrespOTU1_jg4038.t1:0.0277512049)18.1/70:0.0049848908)100/100:0.0910298845)100/100:0.4010780807,MyrbiaSAG882_k25_Locus_149_Transcript_10_1.p1:0.4017207816)18.8/68:0.1083158648)100/100:0.2113159472,MyrbisSAG2043_jg9334.t1:0.6676993553)88/84:0.0942878710)72.2/81:0.0774825853,(ApafusSAG2523_jg9806.t1:0.3069453389,(ApalobSAG2145_jg5763.t1:0.0025055751,ApafusSAG2523_jg11046.t1:0.1078559904)100/100:0.3584367767)100/100:0.7021900577)100/100:0.2054033830,(((HelspATCC50920_rna-gnl|ubcbot|H632_c286p3_mRNA:2.2761105966,((HelspATCC50920_rna-gnl|ubcbot|H632_c260p1_mRNA:0.8061145458,(((Auxpro_rna-XM_011400549.1:0.0416180208,AuxproUTEX25_rna-gnl|WGS_QOKY|APUTEX25_00001369-RA:0.2029063334)100/100:0.2913625786,Auxpro_rna-XM_011400548.1:0.8827263628)99.5/100:0.1835864288,(((Prowic_jg6421.t1:1.0955353912,Prowic_jg8035.t1:0.0000022081)63.9/39:0.0488827699,Prowic_jg319.t1:0.0321363921)100/100:0.4696185864,((Prowic_jg8034.t1:0.9292311243,Prowic_jg774.t1:0.0042746015)76.2/100:0.0103802716,Prowic_jg354.t1:0.0148726017)100/100:0.4531492550)100/100:0.4578488079)99.9/100:0.2319946565)99.7/100:0.1733112267,(PicspRCC4223_RCC4223.11g01140.1:0.9907216440,(Parkes_jg3944.t1:0.3599538082,Parkes_jg3942.t1:0.0840224599)100/100:0.5540001919)54/63:0.1434931349)66.5/62:0.0352942154)85/94:0.0703329678,((Chlsor1602_rna-gnl|WGS_LHPG|mrna.C2E21_2599:0.4356232013,Chlvar_estExt_fgenesh3_pg.C_130023:0.6355498259)100/100:0.4821939852,(Parkes_jg3946.t1:1.9620624569,Parkes_jg3943.t1:0.2782601709)99.9/100:0.6764693351)82/94:0.1084688483)88.1/95:0.0807633904,((Chlsor1602_rna-gnl|WGS_LHPG|mrna.C2E21_4850:0.5533961226,(Chlvar_e_gw1.4.4.1:0.7469896858,Miccon24180_rna-gnl|WGS_LHPF|mrna.C2E20_6756:0.5500030268)94.2/100:0.1182004790)99.9/100:0.1686987229,Chlsor1602_rna-gnl|WGS_LHPG|mrna.C2E21_2516:0.9121686204)100/100:0.2092404115)100/99:0.5816665827)97.5/98:0.1197193565)100/100:0.2986529546,((Miccon24180_rna-gnl|WGS_LHPF|mrna.C2E20_1074B:0.5725287980,(Chlsor1602_rna-gnl|WGS_LHPG|mrna.C2E21_2815:0.3949784060,Chlvar_e_gw1.2.140.1:0.4382240861)92.9/100:0.1360364644)100/100:0.5234543926,Chlsor1602_rna-gnl|WGS_LHPG|mrna.C2E21_7001:1.1293802382)100/100:0.8127513482)99.4/100:0.2169786667)92.1/78:0.2459123938)93/99:0.3751477451,Pracol_PRCOL_00004791-RA:2.9953602165)100/100:1.7586532180);
```
