## Supplementary Data 12 for "Phylogenomics reveals the evolutionary origins of lichenization in chlorophyte algae": IPR013581_DEG_IPR.txt

```
DATASET_BINARY
SEPARATOR COMMA
DATASET_LABEL,DE_Tresp&IPR
COLOR,#000000
FIELD_SHAPES,3,1
LEGEND_SHAPE_SCALES,0.5
FIELD_LABELS, tresp_de,ipr
FIELD_COLORS,#000000,#000000
MARGIN,75
SYMBOL_SPACING,20
DATA
DilproSAG2392_CL317Contig1_1.p1,-1,1
DilpetSAG2240_CL5770Contig1_1.p1,-1,1
DilpetSAG2240_CL503Contig1_1.p1,-1,1
DilpetSAG2240_k61_Locus_907_Transcript_10_1.p1,-1,1
DilproSAG2392_k43_Locus_2881_Transcript_8_1.p1,-1,1
Ulvmut_UM059_0042.1,-1,1
UlvproYS2018_jg7623.t1,-1,1
MyrbisSAG2043_jg5068.t1,-1,1
Prowic_jg2050.t1,-1,1
Prowic_jg2051.t1,-1,1
Prowic_jg2052.t1,-1,1
Prowic_jg10216.t1,-1,1
Auxpro_rna-XM_011403235.1,-1,1
AuxproUTEX25_rna-gnl|WGS_QOKY|APUTEX25_00004180-RA,-1,1
Chlvar_IGS.gm_1_00428,-1,1
Miccon24180_rna-gnl|WGS_LHPF|mrna.C2E20_7141B,-1,1
Chlsor1602_rna-gnl|WGS_LHPG|mrna.C2E21_1027,-1,1
Chlvar_IGS.gm_2_00424,-1,1
Chlsor1602_rna-gnl|WGS_LHPG|mrna.C2E21_3030,-1,1
Miccon24180_rna-gnl|WGS_LHPF|mrna.C2E20_8217,-1,1
Prowic_jg8041.t1,-1,1
Prowic_jg3498.t1,-1,1
Auxpro_rna-XM_011401237.1,-1,1
AuxproUTEX25_rna-gnl|WGS_QOKY|APUTEX25_00001053-RA,-1,1
Parkes_jg4381.t1,-1,1
Parkes_jg10200.t1,-1,1
ApafusSAG2523_jg10888.t1,-1,1
ApalobSAG2145_jg6269.t1,-1,1
TrespTZW2008_jg162.t1,-1,1
TrespOTU1_jg4548.t1,-1,1
TrespOTU5_jg328.t1,-1,1
TrespOTU3_jg8810.t1,-1,1
SymirrSAG2036_jg544.t1,-1,1
ApafusSAG2523_jg943.t1,-1,1
ApalobSAG2145_jg4961.t1,-1,1
ApafusSAG2523_jg3157.t1,-1,1
ApalobSAG2145_jg1888.t1,-1,1
ApafusSAG2523_jg6111.t1,-1,1
Botbra_Bobra.0132s0074.1.v2.1,-1,1
CocpriSAG2167_jg6.t2,-1,1
CocsubC169_rna-gnl|jgi|COCSUDRAFT_mRNA55049,-1,1
MyrbisSAG2043_jg216.t1,-1,1
MyrbisSAG2043_jg8800.t1,-1,1
Chrzof_Cz05g02130.t1.v5.2.3,-1,1
CocpriSAG2167_jg4449.t1,-1,1
CocsubC169_rna-gnl|jgi|COCSUDRAFT_mRNA53156,-1,1
ApalobSAG2145_jg6134.t1,-1,1
ApafusSAG2523_jg1657.t1,-1,1
Astglo_e_gw1.00092.1.1_t,-1,1
EllbilSAG24580_jg176.t1,-1,1
Chrzof_Cz02g09140.t1.v5.2.3,-1,1
ApalobSAG2145_jg5527.t1,-1,1
ApalobSAG2145_jg2662.t1,-1,1
SymirrSAG2036_jg7473.t1,-1,1
Botbra_Bobra.0388s0022.1.v2.1,-1,1
TrespTZW2008_jg9245.t1,1,1
TrespOTU5_jg6395.t1,-1,1
TrespOTU3_jg9353.t1,-1,1
TrespOTU1_jg4043.t1,-1,1
Astglo_Aster-06326,-1,1
MyrbiaSAG882_k31_Locus_625_Transcript_9_1.p1,-1,1
EllbilSAG24580_jg3599.t1,-1,1
CocpriSAG2167_jg1739.t1,-1,1
CocsubC169_rna-gnl|jgi|COCSUDRAFT_mRNA64664,-1,1
MyrbisSAG2043_jg5815.t1,-1,1
CocsubC169_rna-gnl|jgi|COCSUDRAFT_mRNA35453,-1,1
EllbilSAG24580_jg3661.t1,-1,1
SymirrSAG2036_jg4465.t1,-1,1
SymirrSAG2036_jg2460.t1,-1,1
SymirrSAG2036_jg8264.t1,-1,1
ApafusSAG2523_jg7864.t1,-1,1
Astglo_Aster-03918,-1,1
Astglo_Aster-03919,-1,1
MyrbiaSAG882_k25_Locus_505_Transcript_2_1.p1,-1,1
TrespTZW2008_jg8322.t1,1,1
TrespOTU1_jg10481.t1,-1,1
TrespOTU3_jg1993.t1,-1,1
TrespOTU5_jg10362.t1,-1,1
TrespTZW2008_jg9486.t2,-1,1
TrespOTU1_jg10904.t1,-1,1
TrespOTU3_jg9682.t1,-1,1
TrespOTU5_jg4689.t1,-1,1
Astglo_Aster-04755,-1,1
TrespOTU5_jg13.t1,-1,1
TrespOTU3_jg7655.t1,-1,1
TrespOTU5_jg3614.t1,-1,1
TrespTZW2008_jg5568.t1,-1,1
TrespOTU1_jg11527.t1,-1,1
TrespOTU3_jg826.t1,-1,1
TrespTZW2008_jg4427.t1,-1,1
TrespOTU5_jg8135.t1,-1,1
TrespOTU1_jg1643.t1,-1,1
TrespOTU3_jg5523.t1,-1,1
TrespTZW2008_jg10909.t1,1,1
TrespOTU1_jg5848.t1,-1,1
TrespOTU5_jg5326.t1,-1,1
TrespOTU3_jg9008.t1,-1,1
TrespTZW2008_jg4721.t1,-1,1
TrespOTU3_jg2705.t1,-1,1
TrespOTU5_jg7007.t1,-1,1
TrespOTU1_jg4143.t1,-1,1
SymirrSAG2036_jg6784.t1,-1,1
MyrbiaSAG882_CL1Contig47_1.p1,-1,1
MyrbiaSAG882_k49_Locus_4212_Transcript_5_1.p1,-1,1
Astglo_Aster-01745,-1,1
MyrbisSAG2043_jg8851.t1,-1,1
ApalobSAG2145_jg4643.t1,-1,1
ApafusSAG2523_jg3817.t1,-1,1
ApafusSAG2523_jg10764.t1,-1,1
ApalobSAG2145_jg4300.t1,-1,1
ApafusSAG2523_jg3385.t1,-1,1
ApafusSAG2523_jg3291.t1,-1,1
ApafusSAG2523_jg5594.t1,-1,1
ApalobSAG2145_jg9340.t1,-1,1
Botbra_Bobra.0369s0007.1.v2.1,-1,1
SymirrSAG2036_jg5032.t1,-1,1
ApafusSAG2523_jg6864.t1,-1,1
ApalobSAG2145_jg546.t1,-1,1
Astglo_Aster-03634,-1,1
Astglo_Aster-03635,-1,1
MyrbiaSAG882_k49_Locus_1561_Transcript_1_1.p1,-1,1
CocpriSAG2167_jg437.t1,-1,1
CocsubC169_rna-gnl|jgi|COCSUDRAFT_mRNA52664,-1,1
MyrbisSAG2043_jg1154.t1,-1,1
TrespOTU3_jg10222.t1,-1,1
TrespOTU1_jg6477.t1,-1,1
TrespOTU5_jg8814.t1,-1,1
TrespTZW2008_jg4485.t1,1,1
TrespOTU3_jg1164.t1,-1,1
TrespOTU5_jg4178.t1,-1,1
TrespOTU1_jg2533.t1,-1,1
MyrbiaSAG882_k25_Locus_4135_Transcript_8_1.p1,-1,1
MyrbisSAG2043_jg5139.t1,-1,1
Chlrei_Cre09.g395750.t1.1.v5.5,-1,1
Chlrei_Cre17.g723500.t1.1.v5.5,-1,1
Volcar_Vocar.0112s0001.1.v2.1,-1,1
Chlrei_Cre12.g540650.t1.2.v5.5,-1,1
Volcar_Vocar.0006s0105.1.v2.1,-1,1
DilpetSAG2240_k43_Locus_2004_Transcript_16_1.p1,-1,1
DilpetSAG2240_k69_Locus_332_Transcript_11_1.p1,-1,1
DilproSAG2392_k25_Locus_1242_Transcript_13_1.p1,-1,1
Ulvmut_UM073_0019.1,-1,1
UlvproYS2018_jg6946.t1,-1,1
Volcar_Vocar.0049s0028.1.v2.1,-1,1
Chlrei_Cre04.g224400.t1.1.v5.5,-1,1
Chlrei_Cre04.g224500.t1.1.v5.5,-1,1
Chrzof_Cz05g25260.t1.v5.2.3,-1,1
Chrzof_Cz16g21030.t1.v5.2.3,-1,1
Monneg_rna-XM_014046921.1,-1,1
Chlrei_Cre11.g467597.t1.1.v5.5,-1,1
Botbra_Bobra.0366s0033.1.v2.1,-1,1
CocsubC169_rna-gnl|jgi|COCSUDRAFT_mRNA11258,-1,1
CocpriSAG2167_jg8689.t1,-1,1
SymirrSAG2036_jg10887.t1,-1,1
Astglo_fgenesh1_pg.00050_23_1_t,-1,1
TrespTZW2008_jg9241.t1,1,1
TrespOTU3_jg9347.t1,-1,1
TrespOTU5_jg6390.t1,-1,1
TrespOTU1_jg4038.t1,-1,1
MyrbiaSAG882_k25_Locus_149_Transcript_10_1.p1,-1,1
MyrbisSAG2043_jg9334.t1,-1,1
ApalobSAG2145_jg5763.t1,-1,1
HelspATCC50920_rna-gnl|ubcbot|H632_c260p1_mRNA,-1,1
Parkes_jg3943.t1,-1,1
```
