## Supplementary Data 12 for "Phylogenomics reveals the evolutionary origins of lichenization in chlorophyte algae": IPR018028.newick

```
(CocsubC169_rna-gnl|jgi|COCSUDRAFT_mRNA37867:0.3535678458,(EllbilSAG24580_jg3458.t1:0.0302449740,EllbilSAG24580_jg3456.t1:0.0156403112)100/100:0.4122836294,(((((SymirrSAG2036_jg8703.t1:0.4899376561,MyrbiaSAG882_k43_Locus_418_Transcript_9_1.p1:0.3707531186)100/100:0.2925185699,(TrespTZW2008_jg9721.t2:0.0476302474,((TrespOTU1_jg7486.t1:0.0249705375,TrespOTU5_jg6055.t1:0.0195685591)78.3/99:0.0091146350,TrespOTU3_jg523.t1:0.0024585188)98/100:0.0649308929)100/100:0.3440248777)99.5/100:0.1943327855,(((Botbra_Bobra.160_2s0010.1.v2.1:0.4889646593,(EllbilSAG24580_jg4849.t1:0.4324859962,(CocsubC169_rna-gnl|jgi|COCSUDRAFT_mRNA15220:0.0814533199,CocpriSAG2167_jg3881.t1:0.0409561925)100/100:0.4150543535)33.8/56:0.0728960081)96/98:0.0919170381,(Chrzof_UNPLg00177.t1.v5.2.3:0.4064312028,((MyrbisSAG2043_jg6672.t1:0.1315688925,(CocpriSAG2167_jg6224.t1:0.0716838305,CocsubC169_rna-gnl|jgi|COCSUDRAFT_mRNA38659:0.0684965239)100/100:0.1929303943)100/100:0.3189530684,(MyrbiaSAG882_k25_Locus_2846_Transcript_5_1.p1:0.2528604777,(TrespOTU1_jg12125.t1:0.3419086506,Astglo_Aster-07235:0.3835097408)94.5/100:0.0862378912)100/100:0.2195497092)45.6/43:0.0613595455)52/28:0.0385969286)57.9/28:0.0749323877,(MyrbisSAG2043_jg1738.t1:0.3055143240,((ApafusSAG2523_jg6243.t1:0.1654589607,ApalobSAG2145_jg3032.t1:0.0525661055)68.6/98:0.0369435511,ApafusSAG2523_jg6242.t1:0.1020089298)100/100:0.4352785171)91.6/86:0.1033794404)94.8/53:0.0862709634)100/100:0.2428513863,((((((((UlvproYS2018_jg5154.t1:0.5975915329,((DilproSAG2392_k65_Locus_4259_Transcript_1_1.p1:0.2144578962,DilproSAG2392_k25_Locus_4382_Transcript_3_1.p1:0.0000028769)100/100:0.1415776643,DilpetSAG2240_k31_Locus_4024_Transcript_5_1.p1:0.0518381460)87.6/97:0.1343635905)100/100:0.4869175581,DilpetSAG2240_k25_Locus_4031_Transcript_15_1.p1:0.0000026591)100/92:0.2254928101,DilpetSAG2240_CL4077Contig1_1.p1:0.0000025225)84.4/89:0.0292966012,DilproSAG2392_k25_Locus_2007_Transcript_1_1.p1:0.0530547215)100/92:0.1422817360,(Ulvmut_UM015_0250.1:0.0368167566,UlvproYS2018_jg5507.t1:0.0449858676)100/100:0.1438502383)100/92:0.1752197531,(Dunsal_Dusal.0181s00017.1.v1.0:0.1577323173,(Volcar_Vocar.0011s0197.1.v2.1:0.0317014131,Chlrei_Cre09.g417150.t1.2.v5.5:0.0438132828)99.6/100:0.0755454318)95.8/99:0.0491422636)94.9/82:0.0398189229,(((((HelspATCC50920_rna-gnl|ubcbot|H632_c12p2_mRNA:0.3550954255,PicspRCC4223_RCC4223.07g01080.1:0.1748252658)81.6/64:0.0705234153,Parkes_jg8480.t1:0.1376804167)80.6/45:0.0170660589,(Prowic_jg909.t1:0.1113558734,(AuxproUTEX25_rna-gnl|WGS_QOKY|APUTEX25_00001622-RA:0.0000010000,Auxpro_rna-XM_011398528.1:0.0000010000)100/100:0.1621244269)100/100:0.1461190127)14.9/48:0.0247124203,((Chlvar_estExt_fgenesh3_pg.C_100041:0.0927320061,Miccon24180_rna-gnl|WGS_LHPF|mrna.C2E20_3206:0.0776825269)89/93:0.0361148064,Chlsor1602_rna-gnl|WGS_LHPG|mrna.C2E21_3730:0.0218882223)99.8/100:0.0849539148)99.3/99:0.0620869737,(Monneg_rna-XM_014040520.1:0.1718585833,Chrzof_Cz18g04130.t1.v5.2.3:0.0986300360)34.7/91:0.0251392198)39.8/26:0.0126857029)65.8/55:0.0252111300,((((((MyrbiaSAG882_k31_Locus_2986_Transcript_7_1.p1:0.2887238416,MyrbiaSAG882_k25_Locus_2996_Transcript_8_1.p1:0.0000021736)99.6/100:0.0949304449,(TrespTZW2008_jg5574.t1:0.0343414584,(TrespOTU3_jg7952.t1:0.0046610703,(TrespOTU1_jg11473.t1:0.0046994939,TrespOTU5_jg11517.t1:0.0070644882)0/73:0.0000022153)87.7/95:0.0148725152)99.9/100:0.0832509296)94/99:0.0392751517,Astglo_Aster-02200:0.0620077710)94.6/99:0.0374759866,(MyrbisSAG2043_jg8892.t1:0.1042587163,(EllbilSAG24580_jg1953.t1:0.1063402517,(CocpriSAG2167_jg5447.t1:0.0184818108,CocsubC169_rna-gnl|jgi|COCSUDRAFT_mRNA25301:0.0135212524)99.4/100:0.0565582354)91.1/98:0.0293241536)92.1/98:0.0289760799)88.5/91:0.0276904234,Botbra_Bobra.0026s0005.1.v2.1:0.1419516908)55.7/84:0.0175467411,((SymirrSAG2036_jg7571.t2:0.1301848064,SymirrSAG2036_jg7573.t1:0.0267624570)97.8/100:0.1204082456,(ApafusSAG2523_jg6031.t1:0.0218966247,(ApalobSAG2145_jg7837.t1:0.0000010000,ApafusSAG2523_jg10867.t1:0.0000010000)96/100:0.0200687561)100/100:0.1215972206)97.6/90:0.0586534207)86.3/79:0.0185819676)99.4/87:0.1673161948)36.7/49:0.0786036841,Parkes_jg1077.t1:0.8978602850)100/100:0.4641715676);
```
