## Supplementary Data 12 for "Phylogenomics reveals the evolutionary origins of lichenization in chlorophyte algae": IPR018028_lineages_color_itol.txt

```
TREE_COLORS
SEPARATOR SPACE
DATA
EllbilSAG24580_jg3458.t1 label #1C6DD0 bold 2
EllbilSAG24580_jg3456.t1 label #1C6DD0 bold 2
MyrbiaSAG882_k43_Locus_418_Transcript_9_1.p1 label #1C6DD0 bold 2
TrespTZW2008_jg9721.t2 label #1C6DD0 bold 2
TrespOTU1_jg7486.t1 label #1C6DD0 bold 2
TrespOTU5_jg6055.t1 label #1C6DD0 bold 2
TrespOTU3_jg523.t1 label #1C6DD0 bold 2
EllbilSAG24580_jg4849.t1 label #1C6DD0 bold 2
CocpriSAG2167_jg3881.t1 label #1C6DD0 bold 2
CocpriSAG2167_jg6224.t1 label #1C6DD0 bold 2
MyrbiaSAG882_k25_Locus_2846_Transcript_5_1.p1 label #1C6DD0 bold 2
TrespOTU1_jg12125.t1 label #1C6DD0 bold 2
Astglo_Aster-07235 label #1C6DD0 bold 2
ApafusSAG2523_jg6243.t1 label #1C6DD0 bold 2
ApafusSAG2523_jg6242.t1 label #1C6DD0 bold 2
DilpetSAG2240_k31_Locus_4024_Transcript_5_1.p1 label #CD1818 bold 2
DilpetSAG2240_k25_Locus_4031_Transcript_15_1.p1 label #CD1818 bold 2
DilpetSAG2240_CL4077Contig1_1.p1 label #CD1818 bold 2
MyrbiaSAG882_k31_Locus_2986_Transcript_7_1.p1 label #1C6DD0 bold 2
MyrbiaSAG882_k25_Locus_2996_Transcript_8_1.p1 label #1C6DD0 bold 2
TrespTZW2008_jg5574.t1 label #1C6DD0 bold 2
TrespOTU3_jg7952.t1 label #1C6DD0 bold 2
TrespOTU1_jg11473.t1 label #1C6DD0 bold 2
TrespOTU5_jg11517.t1 label #1C6DD0 bold 2
Astglo_Aster-02200 label #1C6DD0 bold 2
EllbilSAG24580_jg1953.t1 label #1C6DD0 bold 2
CocpriSAG2167_jg5447.t1 label #1C6DD0 bold 2
ApafusSAG2523_jg6031.t1 label #1C6DD0 bold 2
ApafusSAG2523_jg10867.t1 label #1C6DD0 bold 2
CocsubC169_rna-gnl|jgi|COCSUDRAFT_mRNA37867 label #1C6DD0 normal 1
SymirrSAG2036_jg8703.t1 label #1C6DD0 normal 1
Botbra_Bobra.160_2s0010.1.v2.1 label #1C6DD0 normal 1
CocsubC169_rna-gnl|jgi|COCSUDRAFT_mRNA15220 label #1C6DD0 normal 1
Chrzof_UNPLg00177.t1.v5.2.3 label #FFC900 normal 1
MyrbisSAG2043_jg6672.t1 label #1C6DD0 normal 1
CocsubC169_rna-gnl|jgi|COCSUDRAFT_mRNA38659 label #1C6DD0 normal 1
MyrbisSAG2043_jg1738.t1 label #1C6DD0 normal 1
ApalobSAG2145_jg3032.t1 label #1C6DD0 normal 1
UlvproYS2018_jg5154.t1 label #CD1818 normal 1
DilproSAG2392_k65_Locus_4259_Transcript_1_1.p1 label #CD1818 normal 1
DilproSAG2392_k25_Locus_4382_Transcript_3_1.p1 label #CD1818 normal 1
DilproSAG2392_k25_Locus_2007_Transcript_1_1.p1 label #CD1818 normal 1
Ulvmut_UM015_0250.1 label #CD1818 normal 1
UlvproYS2018_jg5507.t1 label #CD1818 normal 1
Dunsal_Dusal.0181s00017.1.v1.0 label #FFC900 normal 1
Volcar_Vocar.0011s0197.1.v2.1 label #FFC900 normal 1
Chlrei_Cre09.g417150.t1.2.v5.5 label #FFC900 normal 1
HelspATCC50920_rna-gnl|ubcbot|H632_c12p2_mRNA label #1C6DD0 normal 1
PicspRCC4223_RCC4223.07g01080.1 label #1C6DD0 normal 1
Parkes_jg8480.t1 label #1C6DD0 normal 1
Prowic_jg909.t1 label #1C6DD0 normal 1
AuxproUTEX25_rna-gnl|WGS_QOKY|APUTEX25_00001622-RA label #1C6DD0 normal 1
Auxpro_rna-XM_011398528.1 label #1C6DD0 normal 1
Chlvar_estExt_fgenesh3_pg.C_100041 label #1C6DD0 normal 1
Miccon24180_rna-gnl|WGS_LHPF|mrna.C2E20_3206 label #1C6DD0 normal 1
Chlsor1602_rna-gnl|WGS_LHPG|mrna.C2E21_3730 label #1C6DD0 normal 1
Monneg_rna-XM_014040520.1 label #FFC900 normal 1
Chrzof_Cz18g04130.t1.v5.2.3 label #FFC900 normal 1
MyrbisSAG2043_jg8892.t1 label #1C6DD0 normal 1
CocsubC169_rna-gnl|jgi|COCSUDRAFT_mRNA25301 label #1C6DD0 normal 1
Botbra_Bobra.0026s0005.1.v2.1 label #1C6DD0 normal 1
SymirrSAG2036_jg7571.t2 label #1C6DD0 normal 1
SymirrSAG2036_jg7573.t1 label #1C6DD0 normal 1
ApalobSAG2145_jg7837.t1 label #1C6DD0 normal 1
Parkes_jg1077.t1 label #1C6DD0 normal 1
```
