## Supplementary Data 12 for "Phylogenomics reveals the evolutionary origins of lichenization in chlorophyte algae": IPR022357.newick

```
(Ostluc_25291.2.0.231:6.2158996458,(Pracol_PRCOL_00000989-RA:4.7652138082,(((Ulvmut_UM030_0006.1:0.8112287637,UlvproYS2018_jg4397.t1:0.6228309604)100/100:2.4759170020,(DilpetSAG2240_k55_Locus_4003_Transcript_6_1.p1:1.1627974204,DilproSAG2392_k31_Locus_2237_Transcript_2_1.p1:1.1209698790)99.4/100:1.2146135780)67.7/91:0.3697551177,(UlvproYS2018_jg5633.t1:0.4741833389,Ulvmut_UM015_0093.1:0.4730818529)100/100:1.8306804910)89.2/98:0.5546034805)24/65:0.3569531867,(((((Monneg_rna-XM_014041342.1:3.4804863998,((Volcar_Vocar.0007s0225.1.v2.1:0.2133179603,Chlrei_Cre12.g549300.t1.2.v5.5:0.2228532589)95.7/100:0.3934969064,(Chrzof_Cz07g07240.t1.v5.2.3:0.2182940825,Monneg_rna-XM_014050372.1:0.1500102797)95/100:0.3844665351)96.4/100:0.9235328109)93.2/98:0.6714203391,((((Monneg_rna-XM_014042073.1:1.6860898531,Chrzof_Cz03g15150.t1.v5.2.3:0.8773210342)96.9/100:0.8315980202,(Volcar_Vocar.0005s0441.1.v2.1:0.5210431651,Chlrei_Cre17.g711250.t1.2.v5.5:0.6087965470)100/100:1.8165531720)99.2/100:1.0153236100,MyrbisSAG2043_jg8697.t1:2.0917807692)65.8/95:0.3157613682,((EllbilSAG24580_jg4416.t1:1.7036112412,(CocpriSAG2167_jg3326.t1:0.2132760003,CocsubC169_rna-gnl|jgi|COCSUDRAFT_mRNA44755:0.0697947257)99.6/100:1.0491320370)95.4/100:0.6088641971,Botbra_Bobra.0390s0028.1.v2.1:2.5153573411)90.3/99:0.4876487750)96.3/99:0.5777475282)60.8/93:0.1491811002,((((Botbra_Bobra.0365s0010.1.v2.1:3.3544858893,(((ApafusSAG2523_jg197.t1:0.0000023944,ApalobSAG2145_jg7222.t1:0.0073553391)99.4/100:0.7413381328,(ApafusSAG2523_jg2933.t1:0.8524789697,(ApafusSAG2523_jg12172.t1:0.1873856090,ApalobSAG2145_jg10122.t1:0.0805088858)94.2/100:0.3236432121)99.7/100:0.8630595498)99.8/100:0.9222620132,(Monneg_rna-XM_014041761.1:1.4630494052,Chrzof_Cz05g31250.t1.v5.2.3:0.9769211538)99.1/99:0.7426783686)48.1/61:0.1478677578)83.1/70:0.2243964680,(((((MyrbiaSAG882_k31_Locus_3052_Transcript_13_1.p1:0.9366895584,(TrespOTU3_jg2833.t1:0.0000028386,TrespOTU5_jg7142.t1:0.3392701384)100/100:1.2971796830)87.3/72:0.2515953567,(Astglo_Aster-02068:0.0000022335,Astglo_Aster-02067:0.0062975346)100/100:1.8340311140)82.8/28:0.1590090872,(((ApalobSAG2145_jg2110.t1:0.7036426784,ApafusSAG2523_jg263.t1:0.2105010041)80.5/98:0.0949681645,(ApafusSAG2523_jg262.t1:0.0778570025,ApalobSAG2145_jg2108.t1:0.1262567829)98.2/100:0.2213373366)98.1/100:0.3263347026,(Astglo_Aster-03312:0.5974554530,(TrespOTU5_jg361.t1:0.4190033513,(TrespTZW2008_jg10856.t1:0.2134659840,((TrespOTU3_jg9023.t1:0.0235052551,TrespOTU1_jg5835.t1:0.0213906628)20.4/91:0.0051450382,TrespOTU5_jg5340.t1:0.0148311820)96.5/96:0.1109140279)99.4/100:0.5005195864)100/100:0.7423144684)86.7/99:0.1564550134)100/100:0.9326122093)81/28:0.1468886247,(Astglo_Aster-07289:1.3652440859,((SymirrSAG2036_jg5261.t1:0.4337064424,SymirrSAG2036_jg5260.t1:0.3465446865)100/100:0.6576972453,(((TrespOTU3_jg10455.t1:1.4155678556,(TrespTZW2008_jg4002.t1:0.1292874598,((TrespOTU5_jg8704.t1:0.0785476482,TrespOTU1_jg6608.t1:0.0449451586)57.2/100:0.0046013747,TrespOTU3_jg7387.t1:0.0386203546)98.8/100:0.1258132819)92/99:0.1636868705)74.2/53:0.0926416444,((TrespOTU5_jg8683.t1:0.0979516492,TrespOTU1_jg6634.t1:0.0310170848)72.5/94:0.0091705838,TrespOTU3_jg7412.t1:0.0000021558)100/100:0.5680729550)74.1/54:0.1248262191,(TrespTZW2008_jg241.t1:0.2918150050,((TrespOTU5_jg5119.t1:0.0335580722,TrespOTU3_jg3056.t1:0.0046949204)29.5/94:0.0127608685,TrespOTU1_jg9586.t1:0.0123310055)99.4/100:0.2152748069)96.1/98:0.1801840936)99.5/94:0.3336288026)86.7/47:0.1224893721)90.1/46:0.1709866917)86.5/57:0.1541205112,MyrbisSAG2043_jg5574.t1:1.3258198237)93.2/74:0.2206206029)97.7/94:0.3672283779,(Chlsor1602_rna-gnl|WGS_LHPG|mrna.C2E21_5942:1.0846730523,((MyrbisSAG2043_jg8123.t1:0.8598399229,(((ApafusSAG2523_jg1523.t1:0.3843896915,ApalobSAG2145_jg9038.t1:0.0589160229)58.5/98:0.0918754338,ApafusSAG2523_jg6889.t1:0.3499830037)97.1/100:0.3022720965,((SymirrSAG2036_jg10600.t1:0.6545549938,(CocsubC169_rna-gnl|jgi|COCSUDRAFT_mRNA5937:0.0195042206,CocpriSAG2167_jg2802.t1:0.0632228582)99/100:0.3638333107)97.6/100:0.3165396172,EllbilSAG24580_jg6128.t1:0.4931287912)96/97:0.2207016499)94.8/96:0.2300054453)81.6/96:0.0971481180,(((TrespTZW2008_jg7566.t1:0.0479810423,(TrespOTU1_jg6636.t1:0.0099561970,(TrespOTU5_jg8681.t1:0.0089783590,TrespOTU3_jg7414.t1:0.0062880842)1.79/73:0.0029379656)82.3/100:0.0229350713)100/100:0.3928962238,MyrbiaSAG882_k25_Locus_8486_Transcript_1_1.p1:0.2579770721)45.5/97:0.1187251698,Astglo_e_gw1.00064.59.1_t:0.5527005722)83.9/98:0.1382259738)99.6/100:0.7002873817)99.3/100:0.6302405412)86.9/91:0.2022705256,(Monneg_rna-XM_014038728.1:0.4154077396,Monneg_rna-XM_014042761.1:0.9361000558)100/100:1.8169177260)81.3/89:0.1728887639)94.8/99:0.5758685743,Astglo_gw1.00080.118.1_t:2.1561192139)99.7/100:1.4206783720,(((Miccon24180_rna-gnl|WGS_LHPF|mrna.C2E20_8937:1.2219378608,Chlsor1602_rna-gnl|WGS_LHPG|mrna.C2E21_8637:1.5646546423)99.4/100:0.9566219977,((((Prowic_jg1261.t1:0.0000020365,Prowic_jg2558.t1:0.1043035918)100/100:0.3932066387,((Prowic_jg817.t1:0.0000021428,Prowic_jg1258.t1:0.0045187488)96.2/100:0.1240328751,(Prowic_jg815.t1:0.1060292766,Prowic_jg1260.t1:0.0000023638)99.9/100:0.3466416409)93.2/99:0.1285339770)99/100:0.4424209439,(AuxproUTEX25_rna-gnl|WGS_QOKY|APUTEX25_00001697-RA:0.0000028218,Auxpro_rna-XM_011403776.1:0.0627915284)99.8/100:0.5088235214)99/100:0.5793043583,((PicspRCC4223_RCC4223.07g02360.1:1.2421104335,(Chlsor1602_rna-gnl|WGS_LHPG|mrna.C2E21_3462:1.1584053251,Chlvar_gw1.22.154.1:0.5832765209)83.3/95:0.2056721796)12.5/26:0.1749903125,Parkes_jg8235.t1:1.0741836282)90.6/65:0.3119490771)74.4/64:0.3674517235)98.7/99:0.8178531337,((((Botbra_Bobra.0363s0012.1.v2.1:1.7865774075,Botbra_Bobra.0305s0005.1.v2.1:0.7433954463)99.1/100:0.7555773342,(ApalobSAG2145_jg8773.t1:0.2902289719,((ApafusSAG2523_jg8723.t1:0.3104161218,ApafusSAG2523_jg8722.t1:0.2071233385)98.9/100:0.2480985939,ApalobSAG2145_jg6244.t1:0.2900000452)95.4/100:0.2675231488)100/100:1.4863859180)57.8/67:0.1984099522,EllbilSAG24580_jg3660.t1:1.4615904694)0/41:0.0521527800,((((((SymirrSAG2036_jg5411.t1:0.1905546238,SymirrSAG2036_jg3885.t1:0.1667722244)99.8/100:0.5501918615,((ApalobSAG2145_jg7602.t1:0.4843032047,ApafusSAG2523_jg10156.t1:0.4252830346)99.9/100:0.5713052836,((TrespOTU3_jg8338.t3:1.8343092585,((((TrespOTU1_jg10108.t1:0.8477693137,TrespOTU5_jg4848.t1:0.2006783647)84.4/89:0.1039632078,TrespOTU1_jg2834.t1:0.2201605535)96.6/78:0.1560885272,TrespOTU3_jg3173.t1:0.0788280187)81.6/77:0.0816818620,TrespOTU5_jg6421.t1:0.1168023680)98/97:0.3571058980)87/99:0.1667739172,TrespTZW2008_jg4736.t1:0.4109824139)98.4/100:0.3728849689)89.7/98:0.2746608448)100/100:0.9943873034,(MyrbisSAG2043_jg2014.t1:0.6053576335,(Astglo_Aster-07829:0.1036953702,Astglo_Aster-07830:0.8250880250)99.3/100:0.3913772615)95.3/97:0.3339973334)46.8/79:0.1530007883,(CocsubC169_rna-gnl|jgi|COCSUDRAFT_mRNA16209:0.2830053879,CocpriSAG2167_jg2768.t1:0.4091118488)100/100:1.0829713850)97.3/88:0.3543584333,(CocsubC169_rna-gnl|jgi|COCSUDRAFT_mRNA55575:0.3686758554,CocpriSAG2167_jg5864.t1:0.2719383953)100/100:0.7789562392)91.9/85:0.2743921663,(((MyrbiaSAG882_k61_Locus_936_Transcript_4_1.p1:0.9446291416,(SymirrSAG2036_jg2976.t1:0.9919939859,((TrespOTU1_jg4473.t1:0.0098863267,(TrespOTU5_jg5490.t1:0.0264670299,TrespOTU3_jg10346.t1:0.0030143517)82.1/100:0.0135573927)99.9/100:0.4667854500,(TrespOTU3_jg9725.t1:0.1705358103,TrespOTU5_jg5491.t1:0.1002134395)99.9/100:0.4879172631)91.2/99:0.2950225698)99/99:0.5441876648)93.1/59:0.2832925874,MyrbisSAG2043_jg9379.t1:0.9848053504)62.1/57:0.1796930243,MyrbiaSAG882_k25_Locus_2562_Transcript_6_1.p1:1.3205985629)95.9/97:0.3620307628)85.3/57:0.2209868906)100/100:1.4673990540)71.5/80:0.4462804417)66.9/68:0.2488775750);
```
