## Supplementary Data 12 for "Phylogenomics reveals the evolutionary origins of lichenization in chlorophyte algae": IPR022357_DEG_IPR.txt

```
DATASET_BINARY
SEPARATOR COMMA
DATASET_LABEL,DE_Tresp&IPR
COLOR,#000000
FIELD_SHAPES,3,1
LEGEND_SHAPE_SCALES,0.5
FIELD_LABELS, tresp_de,ipr
FIELD_COLORS,#000000,#000000
MARGIN,75
SYMBOL_SPACING,20
DATA
Chlsor1602_rna-gnl|WGS_LHPG|mrna.C2E21_7869,-1,1
Ostluc_25291.2.0.231,-1,1
Chlsor1602_rna-gnl|WGS_LHPG|mrna.C2E21_8637,-1,1
Prowic_jg1261.t1,-1,1
Prowic_jg2558.t1,-1,1
Prowic_jg817.t1,-1,1
Prowic_jg1258.t1,-1,1
Prowic_jg815.t1,-1,1
Prowic_jg1260.t1,-1,1
AuxproUTEX25_rna-gnl|WGS_QOKY|APUTEX25_00001697-RA,-1,1
Auxpro_rna-XM_011403776.1,-1,1
Chlsor1602_rna-gnl|WGS_LHPG|mrna.C2E21_3462,-1,1
Chlvar_gw1.22.154.1,-1,1
Parkes_jg8235.t1,-1,1
PicspRCC4223_RCC4223.07g02360.1,-1,1
Pracol_PRCOL_00000989-RA,-1,1
Ulvmut_UM030_0006.1,-1,1
UlvproYS2018_jg4397.t1,-1,1
DilpetSAG2240_k55_Locus_4003_Transcript_6_1.p1,-1,1
DilproSAG2392_k31_Locus_2237_Transcript_2_1.p1,-1,1
Botbra_Bobra.0363s0012.1.v2.1,-1,1
Botbra_Bobra.0305s0005.1.v2.1,-1,1
ApalobSAG2145_jg8773.t1,-1,1
ApafusSAG2523_jg8723.t1,-1,1
ApafusSAG2523_jg8722.t1,-1,1
ApalobSAG2145_jg6244.t1,-1,1
SymirrSAG2036_jg5411.t1,-1,1
SymirrSAG2036_jg3885.t1,-1,1
ApalobSAG2145_jg7602.t1,-1,1
ApafusSAG2523_jg10156.t1,-1,1
TrespOTU1_jg2834.t1,-1,1
TrespOTU3_jg3173.t1,-1,1
TrespOTU5_jg4848.t1,-1,1
TrespOTU5_jg6421.t1,-1,1
TrespTZW2008_jg4736.t1,-1,1
MyrbisSAG2043_jg2014.t1,-1,1
Astglo_Aster-07829,-1,1
Astglo_Aster-07830,-1,1
CocsubC169_rna-gnl|jgi|COCSUDRAFT_mRNA16209,-1,1
CocpriSAG2167_jg2768.t1,-1,1
CocsubC169_rna-gnl|jgi|COCSUDRAFT_mRNA55575,-1,1
CocpriSAG2167_jg5864.t1,-1,1
MyrbiaSAG882_k61_Locus_936_Transcript_4_1.p1,-1,1
SymirrSAG2036_jg2976.t1,-1,1
TrespOTU1_jg4473.t1,-1,1
TrespOTU5_jg5490.t1,-1,1
TrespOTU3_jg10346.t1,-1,1
TrespOTU3_jg9725.t1,-1,1
TrespOTU5_jg5491.t1,-1,1
MyrbisSAG2043_jg9379.t1,-1,1
MyrbiaSAG882_k25_Locus_2562_Transcript_6_1.p1,-1,1
EllbilSAG24580_jg3660.t1,-1,1
Volcar_Vocar.0005s0441.1.v2.1,-1,1
Monneg_rna-XM_014042073.1,-1,1
Chrzof_Cz03g15150.t1.v5.2.3,-1,1
MyrbisSAG2043_jg8697.t1,-1,1
CocpriSAG2167_jg3326.t1,-1,1
CocsubC169_rna-gnl|jgi|COCSUDRAFT_mRNA44755,-1,1
Botbra_Bobra.0390s0028.1.v2.1,-1,1
Volcar_Vocar.0007s0225.1.v2.1,-1,1
Chlrei_Cre12.g549300.t1.2.v5.5,-1,1
Chrzof_Cz07g07240.t1.v5.2.3,-1,1
Monneg_rna-XM_014050372.1,-1,1
Monneg_rna-XM_014038728.1,-1,1
Monneg_rna-XM_014041761.1,-1,1
Chrzof_Cz05g31250.t1.v5.2.3,-1,1
TrespOTU3_jg2833.t1,-1,1
TrespOTU5_jg7142.t1,-1,1
MyrbiaSAG882_k31_Locus_3052_Transcript_13_1.p1,-1,1
MyrbisSAG2043_jg5574.t1,-1,1
TrespTZW2008_jg10856.t1,1,-1
Astglo_Aster-02068,-1,1
Astglo_Aster-02067,-1,1
TrespOTU3_jg10455.t1,-1,1
TrespTZW2008_jg241.t1,-1,1
TrespOTU5_jg5119.t1,-1,1
TrespOTU3_jg3056.t1,-1,1
TrespOTU1_jg9586.t1,-1,1
TrespOTU5_jg8683.t1,-1,1
TrespOTU1_jg6634.t1,-1,1
TrespOTU3_jg7412.t1,-1,1
TrespTZW2008_jg4002.t1,1,1
TrespOTU5_jg8704.t1,-1,1
TrespOTU1_jg6608.t1,-1,1
TrespOTU3_jg7387.t1,-1,1
Chlsor1602_rna-gnl|WGS_LHPG|mrna.C2E21_5942,-1,1
MyrbisSAG2043_jg8123.t1,-1,1
ApafusSAG2523_jg1523.t1,-1,1
ApalobSAG2145_jg9038.t1,-1,1
ApafusSAG2523_jg6889.t1,-1,1
SymirrSAG2036_jg10600.t1,-1,1
CocsubC169_rna-gnl|jgi|COCSUDRAFT_mRNA5937,-1,1
CocpriSAG2167_jg2802.t1,-1,1
EllbilSAG24580_jg6128.t1,-1,1
TrespTZW2008_jg7566.t1,1,1
TrespOTU1_jg6636.t1,-1,1
TrespOTU3_jg7414.t1,-1,1
TrespOTU5_jg8681.t1,-1,1
MyrbiaSAG882_k25_Locus_8486_Transcript_1_1.p1,-1,1
Astglo_e_gw1.00064.59.1_t,-1,1
```
