## Supplementary Data 12 for "Phylogenomics reveals the evolutionary origins of lichenization in chlorophyte algae": IPR022357_lineages_color_itol.txt

```
TREE_COLORS
SEPARATOR SPACE
DATA
DilpetSAG2240_k55_Locus_4003_Transcript_6_1.p1 label #CD1818 bold 2
ApafusSAG2523_jg8723.t1 label #1C6DD0 bold 2
ApafusSAG2523_jg8722.t1 label #1C6DD0 bold 2
ApafusSAG2523_jg10156.t1 label #1C6DD0 bold 2
TrespOTU3_jg8338.t3 label #1C6DD0 bold 2
TrespOTU1_jg10108.t1 label #1C6DD0 bold 2
TrespOTU1_jg2834.t1 label #1C6DD0 bold 2
TrespOTU3_jg3173.t1 label #1C6DD0 bold 2
TrespOTU5_jg4848.t1 label #1C6DD0 bold 2
TrespOTU5_jg6421.t1 label #1C6DD0 bold 2
TrespTZW2008_jg4736.t1 label #1C6DD0 bold 2
Astglo_Aster-07829 label #1C6DD0 bold 2
Astglo_Aster-07830 label #1C6DD0 bold 2
CocpriSAG2167_jg2768.t1 label #1C6DD0 bold 2
CocpriSAG2167_jg5864.t1 label #1C6DD0 bold 2
MyrbiaSAG882_k61_Locus_936_Transcript_4_1.p1 label #1C6DD0 bold 2
TrespOTU1_jg4473.t1 label #1C6DD0 bold 2
TrespOTU5_jg5490.t1 label #1C6DD0 bold 2
TrespOTU3_jg10346.t1 label #1C6DD0 bold 2
TrespOTU3_jg9725.t1 label #1C6DD0 bold 2
TrespOTU5_jg5491.t1 label #1C6DD0 bold 2
MyrbiaSAG882_k25_Locus_2562_Transcript_6_1.p1 label #1C6DD0 bold 2
EllbilSAG24580_jg3660.t1 label #1C6DD0 bold 2
Astglo_gw1.00080.118.1_t label #1C6DD0 bold 2
EllbilSAG24580_jg4416.t1 label #1C6DD0 bold 2
CocpriSAG2167_jg3326.t1 label #1C6DD0 bold 2
ApafusSAG2523_jg197.t1 label #1C6DD0 bold 2
ApafusSAG2523_jg2933.t1 label #1C6DD0 bold 2
ApafusSAG2523_jg12172.t1 label #1C6DD0 bold 2
TrespOTU3_jg2833.t1 label #1C6DD0 bold 2
TrespOTU5_jg7142.t1 label #1C6DD0 bold 2
MyrbiaSAG882_k31_Locus_3052_Transcript_13_1.p1 label #1C6DD0 bold 2
Astglo_Aster-07289 label #1C6DD0 bold 2
ApafusSAG2523_jg263.t1 label #1C6DD0 bold 2
ApafusSAG2523_jg262.t1 label #1C6DD0 bold 2
Astglo_Aster-03312 label #1C6DD0 bold 2
TrespOTU5_jg361.t1 label #1C6DD0 bold 2
TrespTZW2008_jg10856.t1 label #1C6DD0 bold 2
TrespOTU3_jg9023.t1 label #1C6DD0 bold 2
TrespOTU5_jg5340.t1 label #1C6DD0 bold 2
TrespOTU1_jg5835.t1 label #1C6DD0 bold 2
Astglo_Aster-02068 label #1C6DD0 bold 2
Astglo_Aster-02067 label #1C6DD0 bold 2
TrespOTU3_jg10455.t1 label #1C6DD0 bold 2
TrespTZW2008_jg241.t1 label #1C6DD0 bold 2
TrespOTU5_jg5119.t1 label #1C6DD0 bold 2
TrespOTU3_jg3056.t1 label #1C6DD0 bold 2
TrespOTU1_jg9586.t1 label #1C6DD0 bold 2
TrespOTU5_jg8683.t1 label #1C6DD0 bold 2
TrespOTU1_jg6634.t1 label #1C6DD0 bold 2
TrespOTU3_jg7412.t1 label #1C6DD0 bold 2
TrespTZW2008_jg4002.t1 label #1C6DD0 bold 2
TrespOTU5_jg8704.t1 label #1C6DD0 bold 2
TrespOTU1_jg6608.t1 label #1C6DD0 bold 2
TrespOTU3_jg7387.t1 label #1C6DD0 bold 2
ApafusSAG2523_jg1523.t1 label #1C6DD0 bold 2
ApafusSAG2523_jg6889.t1 label #1C6DD0 bold 2
CocpriSAG2167_jg2802.t1 label #1C6DD0 bold 2
EllbilSAG24580_jg6128.t1 label #1C6DD0 bold 2
TrespTZW2008_jg7566.t1 label #1C6DD0 bold 2
TrespOTU1_jg6636.t1 label #1C6DD0 bold 2
TrespOTU3_jg7414.t1 label #1C6DD0 bold 2
TrespOTU5_jg8681.t1 label #1C6DD0 bold 2
MyrbiaSAG882_k25_Locus_8486_Transcript_1_1.p1 label #1C6DD0 bold 2
Astglo_e_gw1.00064.59.1_t label #1C6DD0 bold 2
Chrzof_Cz07g00190.t1.v5.2.3 label #FFC900 normal 1
Chlsor1602_rna-gnl|WGS_LHPG|mrna.C2E21_7869 label #1C6DD0 normal 1
Ostluc_25291.2.0.231 label #95CD41 normal 1
Miccon24180_rna-gnl|WGS_LHPF|mrna.C2E20_8937 label #1C6DD0 normal 1
Chlsor1602_rna-gnl|WGS_LHPG|mrna.C2E21_8637 label #1C6DD0 normal 1
Prowic_jg1261.t1 label #1C6DD0 normal 1
Prowic_jg2558.t1 label #1C6DD0 normal 1
Prowic_jg817.t1 label #1C6DD0 normal 1
Prowic_jg1258.t1 label #1C6DD0 normal 1
Prowic_jg815.t1 label #1C6DD0 normal 1
Prowic_jg1260.t1 label #1C6DD0 normal 1
AuxproUTEX25_rna-gnl|WGS_QOKY|APUTEX25_00001697-RA label #1C6DD0 normal 1
Auxpro_rna-XM_011403776.1 label #1C6DD0 normal 1
Chlsor1602_rna-gnl|WGS_LHPG|mrna.C2E21_3462 label #1C6DD0 normal 1
Chlvar_gw1.22.154.1 label #1C6DD0 normal 1
Parkes_jg8235.t1 label #1C6DD0 normal 1
PicspRCC4223_RCC4223.07g02360.1 label #1C6DD0 normal 1
Pracol_PRCOL_00000989-RA label #6D8299 normal 1
Ulvmut_UM030_0006.1 label #CD1818 normal 1
UlvproYS2018_jg4397.t1 label #CD1818 normal 1
DilproSAG2392_k31_Locus_2237_Transcript_2_1.p1 label #CD1818 normal 1
UlvproYS2018_jg5633.t1 label #CD1818 normal 1
Ulvmut_UM015_0093.1 label #CD1818 normal 1
Botbra_Bobra.0363s0012.1.v2.1 label #1C6DD0 normal 1
Botbra_Bobra.0305s0005.1.v2.1 label #1C6DD0 normal 1
ApalobSAG2145_jg8773.t1 label #1C6DD0 normal 1
ApalobSAG2145_jg6244.t1 label #1C6DD0 normal 1
SymirrSAG2036_jg5411.t1 label #1C6DD0 normal 1
SymirrSAG2036_jg3885.t1 label #1C6DD0 normal 1
ApalobSAG2145_jg7602.t1 label #1C6DD0 normal 1
MyrbisSAG2043_jg2014.t1 label #1C6DD0 normal 1
CocsubC169_rna-gnl|jgi|COCSUDRAFT_mRNA16209 label #1C6DD0 normal 1
CocsubC169_rna-gnl|jgi|COCSUDRAFT_mRNA55575 label #1C6DD0 normal 1
SymirrSAG2036_jg2976.t1 label #1C6DD0 normal 1
MyrbisSAG2043_jg9379.t1 label #1C6DD0 normal 1
Chlrei_Cre03.g153900.t1.2.v5.5 label #FFC900 normal 1
Volcar_Vocar.0005s0441.1.v2.1 label #FFC900 normal 1
Chlrei_Cre17.g711250.t1.2.v5.5 label #FFC900 normal 1
Monneg_rna-XM_014042073.1 label #FFC900 normal 1
Chrzof_Cz03g15150.t1.v5.2.3 label #FFC900 normal 1
MyrbisSAG2043_jg8697.t1 label #1C6DD0 normal 1
CocsubC169_rna-gnl|jgi|COCSUDRAFT_mRNA44755 label #1C6DD0 normal 1
Botbra_Bobra.0390s0028.1.v2.1 label #1C6DD0 normal 1
Monneg_rna-XM_014041342.1 label #FFC900 normal 1
Volcar_Vocar.0007s0225.1.v2.1 label #FFC900 normal 1
Chlrei_Cre12.g549300.t1.2.v5.5 label #FFC900 normal 1
Chrzof_Cz07g07240.t1.v5.2.3 label #FFC900 normal 1
Monneg_rna-XM_014050372.1 label #FFC900 normal 1
Monneg_rna-XM_014038728.1 label #FFC900 normal 1
Monneg_rna-XM_014042761.1 label #FFC900 normal 1
Botbra_Bobra.0365s0010.1.v2.1 label #1C6DD0 normal 1
Monneg_rna-XM_014041761.1 label #FFC900 normal 1
Chrzof_Cz05g31250.t1.v5.2.3 label #FFC900 normal 1
ApalobSAG2145_jg7222.t1 label #1C6DD0 normal 1
ApalobSAG2145_jg10122.t1 label #1C6DD0 normal 1
MyrbisSAG2043_jg5574.t1 label #1C6DD0 normal 1
ApalobSAG2145_jg2110.t1 label #1C6DD0 normal 1
ApalobSAG2145_jg2108.t1 label #1C6DD0 normal 1
SymirrSAG2036_jg5261.t1 label #1C6DD0 normal 1
SymirrSAG2036_jg5260.t1 label #1C6DD0 normal 1
Chlsor1602_rna-gnl|WGS_LHPG|mrna.C2E21_5942 label #1C6DD0 normal 1
MyrbisSAG2043_jg8123.t1 label #1C6DD0 normal 1
ApalobSAG2145_jg9038.t1 label #1C6DD0 normal 1
SymirrSAG2036_jg10600.t1 label #1C6DD0 normal 1
CocsubC169_rna-gnl|jgi|COCSUDRAFT_mRNA5937 label #1C6DD0 normal 1
Chlvar_e_gw1.33.47.1 label #1C6DD0 normal 1
```
