## Supplementary Data 12 for "Phylogenomics reveals the evolutionary origins of lichenization in chlorophyte algae": IPR022764.newick

```
(((((DilpetSAG2240_k55_Locus_3593_Transcript_10_1.p1:2.45732,Ulvmut_UM120_0021.1:3.47203)0.771:0.54761,(MyrbisSAG2043_jg6446.t1:4.06264,((Parkes_jg9894.t1:3.13374,Auxpro_rna-XM_011403297.1:1.94158)0.843:0.74498,(Micpus1545_2829.3.0.228:1.60954,((TrespOTU1_jg4190.t1:2.05129,CocpriSAG2167_jg3399.t1:2.06188)0.824:0.75447,CocpriSAG2167_jg8326.t1:2.71482)0.274:0.23307)0.905:0.64339)0.297:0.19350)0.193:0.08458)0.471:0.19812,((ApalobSAG2145_jg4141.t1:2.18263,HelspATCC50920_rna-gnl|ubcbot|H632_c259p2_mRNA:3.48454)0.824:0.66768,(((((Volcar_Vocar.0011s0223.1.v2.1:2.31655,Parkes_jg5767.t1:2.84156)0.612:0.72377,(TrespOTU5_jg1117.t1:1.83358,TrespOTU5_jg1401.t1:5.13031)0.736:1.62540)0.383:0.25393,(Dunsal_Dusal.0393s00010.1.v1.0:2.39063,(Ulvmut_UM118_0013.1:0.13271,UlvproYS2018_jg9506.t1:0.14114)0.912:3.06707)0.387:0.68402)0.594:0.52138,(DilpetSAG2240_k61_Locus_11031_Transcript_2_1.p1:2.19844,Astglo_Aster-x1162:2.47687)0.791:1.07475)0.298:0.09461,Miccon24180_rna-gnl|WGS_LHPF|mrna.C2E20_5214B:2.70343)0.764:0.51656)0.731:0.24721)0.409:0.21277,(((((MyrbisSAG2043_jg4784.t1:1.23215,Volcar_Vocar.0007s0158.1.v2.1:2.86693)0.964:0.80886,((ApalobSAG2145_jg1961.t2:2.04729,(MyrbisSAG2043_jg9651.t1:2.21542,Chlsor1602_rna-gnl|WGS_LHPG|mrna.C2E21_8171C:2.52961)0.792:0.45480)0.368:0.22614,(ApafusSAG2523_jg3004.t1:3.05469,(TrespTZW2008_jg1602.t1:0.38890,TrespOTU3_jg1544.t1:0.55848)0.797:0.87264)0.940:1.75376)0.451:0.09366)0.527:0.09011,((TrespTZW2008_jg9982.t1:2.05490,TrespOTU5_jg7961.t1:3.83095)0.483:0.54200,(Parkes_jg8512.t1:4.37790,(MyrbiaSAG882_k31_Locus_6393_Transcript_4_1.p1:0.60264,MyrbiaSAG882_k55_Locus_6738_Transcript_4_1.p1:0.59588)0.929:1.85715)0.817:0.85257)0.629:0.42601)0.414:0.09206,(((((((Chlsor1602_rna-gnl|WGS_LHPG|mrna.C2E21_0927:1.68805,(Chlsor1602_rna-gnl|WGS_LHPG|mrna.C2E21_1139:1.00228,MyrbiaSAG882_k49_Locus_7936_Transcript_3_1.p7:1.72106)0.953:0.93457)0.866:0.30663,(Miccon24180_rna-gnl|WGS_LHPF|mrna.C2E20_5766:1.65544,Chlsor1602_rna-gnl|WGS_LHPG|mrna.C2E21_5624B:1.88591)0.867:0.33684)0.759:0.13593,((Chlsor1602_rna-gnl|WGS_LHPG|mrna.C2E21_7562:1.84770,SymirrSAG2036_jg4637.t1:2.15705)0.045:0.18263,(Chlvar_IGS.gm_12_00130:1.43483,(SymirrSAG2036_jg2482.t1:1.12805,Miccon24180_rna-gnl|WGS_LHPF|mrna.C2E20_8252:1.32288)0.859:0.27042)0.986:0.59013)0.426:0.10497)0.000:0.03713,(((SymirrSAG2036_jg1708.t1:1.23503,SymirrSAG2036_jg4149.t2:1.40667)0.996:0.56183,(ApafusSAG2523_jg1963.t1:2.16533,(ApafusSAG2523_jg2851.t1:1.47180,ApalobSAG2145_jg5313.t1:1.41958)0.945:0.41287)0.679:0.10885)0.901:0.18559,((Astglo_Aster-05923:1.85574,SymirrSAG2036_jg3899.t1:1.54520)0.405:0.10852,((ApafusSAG2523_jg11073.t1:1.40168,MyrbiaSAG882_k65_Locus_5946_Transcript_8_1.p1:1.26344)0.953:0.47548,Chlsor1602_rna-gnl|WGS_LHPG|mrna.C2E21_3242A:1.54688)0.775:0.16413)0.999:0.65410)0.908:0.20436)0.680:0.05367,(((((MyrbisSAG2043_jg11927.t1:1.41863,((TrespTZW2008_jg2873.t1:0.52209,(TrespOTU3_jg4576.t1:0.22422,(TrespOTU5_jg10668.t1:0.18713,TrespOTU1_jg2123.t1:0.17943)0.990:0.10200)0.992:0.32125)1.000:0.56492,(TrespTZW2008_jg2874.t1:1.00797,(TrespOTU5_jg10669.t1:0.71058,TrespOTU1_jg2124.t1:0.70013)0.898:0.23692)0.996:0.40903)0.935:0.22428)0.951:0.34361,(EllbilSAG24580_jg6156.t1:1.99268,SymirrSAG2036_jg10123.t1:1.29338)0.852:0.37998)0.984:0.31757,((((EllbilSAG24580_jg2077.t1:1.16648,SymirrSAG2036_jg1745.t1:1.77083)0.893:0.27356,(Astglo_Aster-01593:1.74834,AuxproUTEX25_rna-gnl|WGS_QOKY|APUTEX25_00000858-RA:1.54527)0.726:0.20172)0.962:0.22777,((Botbra_Bobra.55_2s0008.1.v2.1:1.77826,(Botbra_Bobra.0362s0001.1.v2.1:2.34706,(Botbra_Bobra.0170s0011.1.v2.1:0.72091,Botbra_Bobra.0057s0019.1.v2.1:0.79226)0.985:0.70454)0.922:0.49291)0.980:0.54962,(((TrespOTU5_jg1845.t1:1.63524,(TrespTZW2008_jg5442.t1:0.76047,(TrespTZW2008_jg5813.t1:1.10112,(TrespOTU1_jg12087.t1:0.58159,TrespOTU5_jg8466.t1:1.07615)0.644:0.19124)0.875:0.24893)0.933:0.24667)0.932:0.24916,(TrespTZW2008_jg8928.t2:1.67683,(TrespTZW2008_jg2610.t1:0.83849,TrespOTU5_jg8910.t1:0.10839)0.991:0.55372)0.970:0.40634)0.971:0.34654,(TrespOTU3_jg7510.t1:0.77549,(TrespOTU1_jg9739.t1:0.16524,(TrespOTU5_jg9392.t1:0.54655,TrespTZW2008_jg1265.t1:1.14067)1.000:0.74139)0.979:0.64066)1.000:1.47420)0.820:0.15649)0.841:0.16665)0.839:0.06615,((MyrbisSAG2043_jg11251.t1:1.32698,(Botbra_Bobra.0183s0011.1.v2.1:1.42620,(TrespTZW2008_jg5857.t1:1.89886,(CocpriSAG2167_jg7085.t1:0.79510,CocsubC169_rna-gnl|jgi|COCSUDRAFT_mRNA56376:0.86147)0.999:0.78822)0.938:0.39065)0.575:0.09282)0.995:0.39885,(((Astglo_Aster-x1509:0.93527,PicspRCC4223_RCC4223.01g12660.1:2.35159)0.734:0.21376,ApafusSAG2523_jg9999.t1:1.36547)0.978:0.34339,(((Parkes_jg10802.t1:1.78010,(AuxproUTEX25_rna-gnl|WGS_QOKY|APUTEX25_00000043-RA:1.26974,Parkes_jg736.t3:1.85501)0.799:0.24533)0.821:0.26514,(SymirrSAG2036_jg5862.t1:0.88648,(SymirrSAG2036_jg5855.t1:0.80814,SymirrSAG2036_jg247.t1:1.04738)0.977:0.35577)1.000:0.81978)0.729:0.09273,(((MyrbisSAG2043_jg12485.t1:0.71425,MyrbisSAG2043_jg8899.t1:1.08730)0.997:0.37151,((TrespTZW2008_jg3118.t1:0.41766,TrespOTU3_jg4063.t1:0.14991)1.000:1.61813,(EllbilSAG24580_jg8497.t1:0.91227,(EllbilSAG24580_jg3083.t1:0.51899,(EllbilSAG24580_jg8498.t1:0.36726,(EllbilSAG24580_jg8493.t1:0.54633,EllbilSAG24580_jg3081.t1:0.39857)1.000:0.41009)0.936:0.14886)1.000:0.70252)0.135:0.25315)0.652:0.24194)0.852:0.10935,(Astglo_Aster-x1474:1.24361,TrespOTU5_jg6623.t1:1.72314)0.511:0.23821)0.936:0.14033)0.622:0.02871)0.423:0.03277)0.855:0.06863)0.571:0.07841)0.987:0.17243,((Astglo_fgenesh1_pg.00118_23_34_t:2.17364,((TrespOTU5_jg1399.t1:0.97734,(TrespOTU1_jg3738.t1:0.12866,TrespOTU5_jg2116.t1:0.00955)1.000:1.87174)0.438:0.07179,(TrespTZW2008_jg9217.t1:0.95473,(((TrespOTU1_jg4064.t2:0.08124,TrespOTU3_jg6624.t1:0.26182)1.000:0.74703,TrespOTU1_jg4065.t1:0.06063)0.953:0.10389,TrespOTU5_jg6417.t1:0.15007)1.000:0.94255)0.975:0.47787)0.999:1.21046)0.808:0.29881,((ApafusSAG2523_jg491.t1:1.79008,ApalobSAG2145_jg1900.t1:1.95072)0.725:0.77310,(((Astglo_Aster-05597:1.21779,(ApalobSAG2145_jg6513.t1:0.36184,(ApafusSAG2523_jg3195.t1:0.0,ApalobSAG2145_jg8116.t1:0.0):0.52671)1.000:1.36588)0.794:0.27587,(TrespOTU5_jg10143.t1:1.73966,SymirrSAG2036_jg1302.t1:1.51021)0.909:0.44727)0.089:0.00336,(TrespOTU1_jg4782.t1:1.65124,(TrespOTU5_jg4331.t1:1.79996,TrespOTU1_jg8935.t1:0.90088)0.899:0.44809)0.920:0.45925)0.678:0.15902)0.970:0.46474)0.887:0.28652)0.848:0.06860,(((Auxpro_rna-XM_011400295.1:2.01049,(MyrbiaSAG882_k25_Locus_1941_Transcript_7_1.p1:1.35736,(MyrbiaSAG882_k55_Locus_1246_Transcript_4_1.p1:1.45001,MyrbiaSAG882_k37_Locus_787_Transcript_7_1.p1:1.03969)0.737:0.33567)0.821:0.28400)0.785:0.15587,((Botbra_Bobra.49_1s0034.1.v2.1:1.51513,Botbra_Bobra.0388s0034.1.v2.1:1.74023)0.859:0.38510,EllbilSAG24580_jg5771.t1:2.06170)0.711:0.15732)0.996:0.44311,(((Chlsor1602_rna-gnl|WGS_LHPG|mrna.C2E21_3303:1.97451,(Astglo_Aster-00122:1.55625,ApalobSAG2145_jg1107.t2:1.95634)0.232:0.16201)0.840:0.20097,((TrespOTU3_jg5635.t1:2.36766,MyrbiaSAG882_k37_Locus_1412_Transcript_1_1.p1:1.61663)0.946:0.95242,(Auxpro_rna-XM_011397613.1:1.63212,Astglo_Aster-04536:2.27966)0.873:0.36267)0.675:0.18545)0.701:0.07608,(Miccon24180_rna-gnl|WGS_LHPF|mrna.C2E20_3907:1.65010,(SymirrSAG2036_jg4689.t1:1.69977,(SymirrSAG2036_jg8665.t1:1.32104,SymirrSAG2036_jg2014.t1:1.14130)0.991:1.07650)0.618:0.48259)0.952:0.52873)0.227:0.10415)0.799:0.15091)0.990:0.13375)0.764:0.06228,(((SymirrSAG2036_jg8168.t1:2.75800,(((((Botbra_Bobra.0184s0058.1.v2.1:1.50476,(Botbra_Bobra.0070s0123.1.v2.1:2.31598,(Botbra_Bobra.0324s0041.1.v2.1:1.26560,(Botbra_Bobra.0324s0043.1.v2.1:0.58131,(Botbra_Bobra.0324s0042.1.v2.1:1.54980,Botbra_Bobra.174_1s0004.1.v2.1:1.23756)0.937:0.34568)0.956:0.33190)0.959:0.44914)0.432:0.12735)0.997:0.52405,(((Botbra_Bobra.0372s0003.1.v2.1:1.35452,((Botbra_Bobra.247_1s0001.1.v2.1:0.52862,(Botbra_Bobra.0193s0008.1.v2.1:1.49890,Botbra_Bobra.55_2s0006.1.v2.1:0.20417)0.807:0.30307)0.998:0.47136,(Botbra_Bobra.55_2s0020.1.v2.1:0.91909,Botbra_Bobra.55_2s0017.1.v2.1:1.41421)0.923:0.30110)0.948:0.34427)0.607:0.15554,(Botbra_Bobra.0372s0002.1.v2.1:1.61869,Botbra_Bobra.0388s0029.1.v2.1:1.76820)0.849:0.25613)0.941:0.27400,Botbra_Bobra.4_1s0010.1.v2.1:1.72191)0.862:0.20830)0.718:0.12361,TrespOTU1_jg3061.t1:1.80733)0.976:0.23647,(((((SymirrSAG2036_jg299.t1:1.12831,SymirrSAG2036_jg1368.t1:1.12357)0.635:0.07164,(SymirrSAG2036_jg1828.t1:0.82101,SymirrSAG2036_jg6476.t1:0.75427)0.932:0.11851)0.576:0.01675,(SymirrSAG2036_jg5864.t1:0.70071,SymirrSAG2036_jg9431.t2:1.11219)0.600:0.11852)1.000:0.43188,((((EllbilSAG24580_jg174.t1:1.32624,MyrbisSAG2043_jg7333.t1:1.21873)0.181:0.13204,SymirrSAG2036_jg9973.t1:2.00158)0.878:0.12106,((Chlsor1602_rna-gnl|WGS_LHPG|mrna.C2E21_8430:1.31522,(((Chlsor1602_rna-gnl|WGS_LHPG|mrna.C2E21_1291:1.06261,Miccon24180_rna-gnl|WGS_LHPF|mrna.C2E20_7897:0.91099)0.965:0.19586,((Chlvar_fgenesh3_pg.C_scaffold_2000368:0.92307,Chlsor1602_rna-gnl|WGS_LHPG|mrna.C2E21_7413:1.17874)0.854:0.17390,((Chlsor1602_rna-gnl|WGS_LHPG|mrna.C2E21_7716:0.67110,Chlvar_IGS.gm_16_00291:0.87776)0.848:0.14862,Miccon24180_rna-gnl|WGS_LHPF|mrna.C2E20_6466:1.42267)0.984:0.24355)0.994:0.23532)0.167:0.08181,((Chlvar_IGS.gm_1_00831:0.91246,((Prowic_jg6922.t1:0.53414,(Auxpro_rna-XM_011397387.1:1.02478,AuxproUTEX25_rna-gnl|WGS_QOKY|APUTEX25_00004314-RA:0.29922)0.998:0.28882)0.996:0.25374,((Chlsor1602_rna-gnl|WGS_LHPG|mrna.C2E21_4362:0.84473,Miccon24180_rna-gnl|WGS_LHPF|mrna.C2E20_7025:1.70948)0.995:0.56194,Chlvar_fgenesh3_pg.C_scaffold_1000444:0.76054)0.058:0.02749)0.044:0.14128)0.706:0.09840,((((Chlvar_estExt_fgenesh3_pg.C_240053:0.61360,Miccon24180_rna-gnl|WGS_LHPF|mrna.C2E20_3469:0.53418)1.000:0.52165,(Botbra_Bobra.7_1s0018.1.v2.1:1.31146,Chlsor1602_rna-gnl|WGS_LHPG|mrna.C2E21_0113:1.80180)0.989:0.58662)0.833:0.17417,SymirrSAG2036_jg8179.t1:1.60906)0.648:0.10567,Chlsor1602_rna-gnl|WGS_LHPG|mrna.C2E21_7129:1.13743)0.955:0.13219)0.559:0.09549)0.722:0.06886)0.951:0.09483,(((CocsubC169_rna-gnl|jgi|COCSUDRAFT_mRNA66437:0.56649,CocpriSAG2167_jg5271.t1:0.57353)0.998:0.47587,((CocpriSAG2167_jg5266.t1:1.23562,CocpriSAG2167_jg5265.t1:0.39592)1.000:0.57488,(CocpriSAG2167_jg4170.t1:0.97190,CocsubC169_rna-gnl|jgi|COCSUDRAFT_mRNA64012:0.70658)0.968:0.41877)0.903:0.19337)1.000:0.83858,(MyrbisSAG2043_jg11460.t1:1.27294,Botbra_Bobra.0351s0006.1.v2.1:1.40380)0.973:0.31538)0.627:0.06521)0.927:0.06930)0.145:0.01869,(SymirrSAG2036_jg1309.t1:1.18985,SymirrSAG2036_jg5458.t1:0.93866)0.970:0.23472)0.679:0.01374)1.000:0.18797,(((((EllbilSAG24580_jg7340.t2:0.96198,MyrbiaSAG882_k25_Locus_1022_Transcript_7_1.p1:1.23978)0.965:0.25242,((EllbilSAG24580_jg6885.t1:1.28642,(CocpriSAG2167_jg242.t1:1.17291,CocsubC169_rna-gnl|jgi|COCSUDRAFT_mRNA67597:0.79818)0.945:0.23869)0.481:0.06444,Botbra_Bobra.0070s0107.1.v2.1:1.66997)0.990:0.33001)0.279:0.06801,((Prowic_jg4933.t1:1.00721,Auxpro_rna-XM_011398567.1:0.93024)0.997:0.38457,(PicspRCC4223_RCC4223.04g04810.1:1.39269,(Chlsor1602_rna-gnl|WGS_LHPG|mrna.C2E21_8515:0.99766,Miccon24180_rna-gnl|WGS_LHPF|mrna.C2E20_4854:1.11746)0.936:0.20940)0.982:0.28038)0.959:0.15735)0.894:0.06774,((((((Astglo_fgenesh1_pg.00040_23_20_t:1.28006,MyrbiaSAG882_k25_Locus_1434_Transcript_5_1.p1:1.33869)0.987:0.49574,(MyrbiaSAG882_k25_Locus_4353_Transcript_11_1.p1:1.49314,(Astglo_Aster-06406:1.45643,(TrespTZW2008_jg8916.t1:0.65323,(TrespOTU1_jg3505.t1:0.51438,TrespOTU3_jg5863.t1:0.00055)1.000:0.90583)1.000:0.80351)0.679:0.18050)0.068:0.08689)0.978:0.28910,(((TrespTZW2008_jg763.t1:1.81718,Chlsor1602_rna-gnl|WGS_LHPG|mrna.C2E21_1233:2.01157)0.052:0.25412,EllbilSAG24580_jg3384.t1:1.33401)0.673:0.14140,(TrespOTU3_jg4880.t1:1.39039,(TrespOTU5_jg6001.t1:0.87401,(TrespOTU1_jg1027.t1:1.32303,(TrespTZW2008_jg8364.t1:0.98478,TrespOTU3_jg6499.t1:0.45003)0.990:0.44465)0.590:0.18535)0.941:0.29410)1.000:0.62022)0.745:0.16376)0.793:0.07046,(((TrespOTU1_jg11524.t1:0.80950,(TrespOTU5_jg11370.t1:0.0,TrespOTU5_jg11413.t1:0.0):1.04232)1.000:1.02251,((TrespTZW2008_jg1264.t1:0.75401,TrespOTU1_jg9741.t1:0.51963)1.000:0.65700,(Astglo_Aster-x0493:1.46880,MyrbiaSAG882_k31_Locus_3398_Transcript_6_1.p1:1.56034)0.310:0.22788)0.195:0.12306)0.851:0.13368,(((MyrbisSAG2043_jg12486.t1:1.27916,Botbra_Bobra.0144s0042.1.v2.1:1.34686)0.787:0.23340,((MyrbisSAG2043_jg8898.t1:0.69017,MyrbisSAG2043_jg8897.t1:1.05817)0.836:0.20858,(MyrbisSAG2043_jg6252.t1:1.04447,MyrbisSAG2043_jg8943.t1:0.93060)0.947:0.25960)0.966:0.21164)0.875:0.16511,(MyrbiaSAG882_k25_Locus_5461_Transcript_3_1.p1:1.39351,MyrbisSAG2043_jg2590.t1:1.21808)0.538:0.22253)0.584:0.08237)0.906:0.10745)0.917:0.07986,((Parkes_jg3991.t1:1.77615,((MyrbisSAG2043_jg4091.t1:0.80307,((Parkes_jg3512.t2:0.76954,Parkes_jg4428.t2:1.05697)0.998:0.41144,(Auxpro_rna-XM_011399226.1:0.30553,(Auxpro_rna-XM_011399223.1:0.53909,Prowic_jg7847.t1:1.51697)0.898:0.38910)1.000:0.64682)0.915:0.16382)0.998:0.30742,MyrbiaSAG882_k65_Locus_3431_Transcript_6_1.p1:1.17006)0.778:0.14330)0.404:0.17840,MyrbisSAG2043_jg354.t1:1.37125)0.978:0.25665)0.987:0.13263,(MyrbisSAG2043_jg8905.t1:1.67772,((Chlsor1602_rna-gnl|WGS_LHPG|mrna.C2E21_4764:1.46457,Botbra_Bobra.0371s0005.1.v2.1:1.69978)0.870:0.26991,(ApafusSAG2523_jg8765.t1:1.42569,ApalobSAG2145_jg9772.t1:1.36594)0.990:0.41393)0.241:0.03945)0.796:0.13516)0.272:0.03872)0.933:0.05467,((ApafusSAG2523_jg2613.t1:1.49797,((((ApalobSAG2145_jg1057.t1:1.45678,ApafusSAG2523_jg8322.t1:1.40379)0.805:0.23437,(ApalobSAG2145_jg9374.t1:1.19230,(ApalobSAG2145_jg6540.t1:1.12347,ApalobSAG2145_jg6541.t2:0.91980)0.957:0.23819)0.897:0.13781)0.341:0.07925,Astglo_fgenesh1_pg.00054_23_20_t:1.58847)0.780:0.07778,(((MyrbiaSAG882_k31_Locus_790_Transcript_7_1.p1:1.05171,((MyrbiaSAG882_k25_Locus_1894_Transcript_9_1.p1:1.08371,MyrbiaSAG882_k55_Locus_510_Transcript_6_1.p1:0.86244)0.984:0.31316,MyrbisSAG2043_jg9764.t1:1.42403)0.473:0.10668)0.535:0.07740,(MyrbiaSAG882_k25_Locus_2378_Transcript_5_1.p1:1.33238,(MyrbiaSAG882_k25_Locus_4610_Transcript_3_1.p1:1.00516,MyrbiaSAG882_k65_Locus_2507_Transcript_2_1.p1:1.01357)0.997:0.42456)0.870:0.14192)0.950:0.12469,(SymirrSAG2036_jg513.t1:1.36921,MyrbisSAG2043_jg2314.t1:1.61830)0.871:0.30679)0.704:0.08121)0.904:0.09089)0.936:0.10651,(((((ApalobSAG2145_jg1103.t1:0.64119,ApalobSAG2145_jg8802.t1:1.18978)1.000:0.93599,(SymirrSAG2036_jg220.t1:1.16065,SymirrSAG2036_jg3733.t1:1.16875)0.925:0.25796)0.900:0.19704,((SymirrSAG2036_jg3620.t1:1.37600,((SymirrSAG2036_jg3689.t1:0.87013,(SymirrSAG2036_jg4190.t1:0.65153,SymirrSAG2036_jg981.t1:0.77915)0.971:0.24185)0.998:0.42749,(SymirrSAG2036_jg2481.t1:1.21926,SymirrSAG2036_jg1387.t1:1.05053)0.949:0.25705)0.972:0.20363)0.814:0.13982,Astglo_Aster-01594:1.48834)0.827:0.07855)0.906:0.07819,(((CocpriSAG2167_jg8488.t1:0.99571,CocsubC169_rna-gnl|jgi|COCSUDRAFT_mRNA55214:1.40622)0.987:0.53870,SymirrSAG2036_jg7606.t1:1.88801)0.683:0.16980,((MyrbiaSAG882_CL1162Contig1_1.p1:1.43813,(Astglo_Aster-x1500:1.20961,TrespOTU3_jg4575.t1:1.73353)0.883:0.28231)0.988:0.43231,((((((Chlsor1602_rna-gnl|WGS_LHPG|mrna.C2E21_1751:1.06235,Chlvar_estExt_fgenesh3_pg.C_40072:1.01092)0.924:0.16120,(Chlsor1602_rna-gnl|WGS_LHPG|mrna.C2E21_7644:1.34071,Miccon24180_rna-gnl|WGS_LHPF|mrna.C2E20_8564:1.21070)0.857:0.22704)0.275:0.06009,Chlsor1602_rna-gnl|WGS_LHPG|mrna.C2E21_4258:1.25968)0.919:0.13467,(Miccon24180_rna-gnl|WGS_LHPF|mrna.C2E20_3155:1.32924,(Miccon24180_rna-gnl|WGS_LHPF|mrna.C2E20_3402:1.02133,(Chlsor1602_rna-gnl|WGS_LHPG|mrna.C2E21_0950A:0.26445,Chlsor1602_rna-gnl|WGS_LHPG|mrna.C2E21_7077:0.34271)1.000:1.00255)0.861:0.22764)0.746:0.12207)0.800:0.10503,((Miccon24180_rna-gnl|WGS_LHPF|mrna.C2E20_1532:1.50991,Miccon24180_rna-gnl|WGS_LHPF|mrna.C2E20_2907:1.07649)0.000:0.09989,Chlvar_fgenesh3_pg.C_scaffold_3000197:1.19272)0.892:0.18417)0.640:0.06093,(Chlsor1602_rna-gnl|WGS_LHPG|mrna.C2E21_3350:1.67709,(Chlsor1602_rna-gnl|WGS_LHPG|mrna.C2E21_5757:1.31472,Chlvar_estExt_fgenesh3_pg.C_10438:1.12308)0.840:0.25612)0.502:0.09627)0.999:0.21639)0.883:0.05553)0.481:0.04846)0.253:0.01496,((((((ApalobSAG2145_jg6464.t2:0.98113,(ApafusSAG2523_jg4513.t1:0.99224,ApalobSAG2145_jg8415.t1:0.93133)0.952:0.32671)0.952:0.23356,(ApalobSAG2145_jg6452.t1:1.16405,(ApafusSAG2523_jg1847.t1:0.62404,(ApalobSAG2145_jg8287.t1:0.30993,ApalobSAG2145_jg6451.t2:0.50812)0.821:0.06673)1.000:0.67669)0.941:0.21226)0.998:0.35796,(EllbilSAG24580_jg5487.t1:1.03486,(CocpriSAG2167_jg3666.t1:0.88374,Botbra_Bobra.145_1s0034.1.v2.1:1.09739)0.926:0.21247)0.953:0.21067)0.894:0.10195,EllbilSAG24580_jg7818.t1:1.51253)0.746:0.10825,(Prowic_jg2490.t1:1.83627,(Parkes_jg11337.t1:1.81966,SymirrSAG2036_jg5373.t1:1.43675)0.397:0.27710)0.430:0.21304)0.805:0.09443,(Prowic_jg4932.t1:1.62136,(Botbra_Bobra.152_3s0006.1.v2.1:1.76904,(CocpriSAG2167_jg4165.t1:1.44675,(CocpriSAG2167_jg2879.t1:0.59162,CocsubC169_rna-gnl|jgi|COCSUDRAFT_mRNA64721:0.64003)1.000:0.78697)0.957:0.36170)0.925:0.24708)0.863:0.13013)0.839:0.04797)0.838:0.03216)0.538:0.01984)0.891:0.03303)0.561:0.01956)0.722:0.08279,(Miccon24180_rna-gnl|WGS_LHPF|mrna.C2E20_0358:1.88786,SymirrSAG2036_jg446.t1:1.83203)0.931:0.33440)0.000:0.00293)0.856:0.06272,(((Chlsor1602_rna-gnl|WGS_LHPG|mrna.C2E21_2903:2.16309,EllbilSAG24580_jg7267.t1:1.60041)0.871:0.34936,(Botbra_Bobra.0370s0003.1.v2.1:1.82739,(Chlsor1602_rna-gnl|WGS_LHPG|mrna.C2E21_2907:2.50275,MyrbiaSAG882_k31_Locus_7014_Transcript_2_1.p1:1.54577)0.843:0.35478)0.321:0.06552)0.844:0.10518,((Chlsor1602_rna-gnl|WGS_LHPG|mrna.C2E21_3648:2.16450,TrespTZW2008_jg884.t1:1.84979)0.394:0.38197,((Auxpro_rna-XM_011400062.1:1.71974,(ApalobSAG2145_jg5650.t1:2.05847,SymirrSAG2036_jg9222.t1:3.04458)0.747:0.69711)0.067:0.11409,Chlsor1602_rna-gnl|WGS_LHPG|mrna.C2E21_7057:3.05680)0.497:0.12042)0.407:0.19408)0.853:0.11196)0.838:0.05414,Chlsor1602_rna-gnl|WGS_LHPG|mrna.C2E21_6054B:2.39089)0.366:0.02203)0.994:0.16452,((CocsubC169_rna-gnl|jgi|COCSUDRAFT_mRNA64014:2.10128,(TrespOTU3_jg6850.t1:2.10725,Auxpro_rna-XM_011398565.1:1.10474)0.980:0.67275)0.911:0.39730,((Miccon24180_rna-gnl|WGS_LHPF|mrna.C2E20_7899:1.25504,Miccon24180_rna-gnl|WGS_LHPF|mrna.C2E20_4704:1.84588)0.992:0.66197,(AuxproUTEX25_rna-gnl|WGS_QOKY|APUTEX25_00003163-RA:1.78708,(Botbra_Bobra.0395s0030.1.v2.1:2.10352,MyrbisSAG2043_jg4223.t1:1.49130)0.901:0.41475)0.677:0.23000)0.008:0.12417)0.740:0.07010)0.936:0.10551)0.752:0.08053,(((((((MyrbiaSAG882_k37_Locus_1511_Transcript_3_1.p1:3.19786,(Astglo_Aster-01660:2.60152,(MyrbisSAG2043_jg8338.t1:1.04373,(SymirrSAG2036_jg3906.t1:0.51924,SymirrSAG2036_jg1703.t1:0.34413)0.983:0.78784)0.929:0.80186)0.587:0.28559)0.856:0.48561,((MyrbisSAG2043_jg25.t1:3.05063,(MyrbiaSAG882_k37_Locus_3686_Transcript_3_1.p2:1.58760,ApalobSAG2145_jg4140.t1:0.60745)0.996:1.93074)0.792:0.63762,(Chlsor1602_rna-gnl|WGS_LHPG|mrna.C2E21_9006:2.67613,(CocpriSAG2167_jg9683.t1:2.64398,(Astglo_Aster-04031:2.71500,Monneg_rna-XM_014037086.1:2.36639)0.854:1.02225)0.382:0.26134)0.530:0.15897)0.697:0.24281)0.926:0.40764,(((((Botbra_Bobra.104_1s0034.1.v2.1:2.83795,PicspRCC4223_RCC4223.03g01010.1:3.76717)0.738:1.34938,((Astglo_Aster-02003:5.55107,(Prowic_jg4777.t1:1.39865,(ApalobSAG2145_jg8798.t1:1.11874,Miccon24180_rna-gnl|WGS_LHPF|mrna.C2E20_5827A:1.05943)0.759:0.20446)0.729:1.01090)0.339:0.62564,((Auxpro_rna-XM_011398393.1:0.20641,AuxproUTEX25_rna-gnl|WGS_QOKY|APUTEX25_00001514-RA:0.23977)0.969:0.98665,(Ostluc_8424.2.0.231:2.06255,SymirrSAG2036_jg324.t1:3.55869)0.000:0.03787)0.985:1.00408)0.113:0.07216)0.665:0.32145,(((Dunsal_Dusal.0133s00008.1.v1.0:3.46595,(TrespOTU3_jg187.t1:3.02113,Parkes_jg1143.t1:3.25891)0.129:0.26087)0.390:0.40496,(SymirrSAG2036_jg1450.t1:4.11241,(MyrbiaSAG882_k25_Locus_4848_Transcript_5_1.p1:3.00894,Botbra_Bobra.53_1s0096.1.v2.1:2.86700)0.525:0.26898)0.800:0.94195)0.317:0.19604,((Botbra_Bobra.0096s0004.1.v2.1:1.18286,Botbra_Bobra.0824s0002.1.v2.1:1.22780)1.000:2.89945,((Chrzof_Cz05g16130.t1.v5.2.3:1.65115,((TrespOTU5_jg11162.t1:0.38402,TrespOTU3_jg5020.t1:0.00054)1.000:2.01559,(Botbra_Bobra.0131s0024.1.v2.1:1.85630,CocsubC169_rna-gnl|jgi|COCSUDRAFT_mRNA65948:1.84961)0.835:0.34486)0.691:0.12491)0.998:1.27048,((Miccon24180_rna-gnl|WGS_LHPF|mrna.C2E20_0044:0.18253,Miccon24180_rna-gnl|WGS_LHPF|mrna.C2E20_0043:0.18445)0.951:0.84441,(EllbilSAG24580_jg8278.t1:0.72439,(Pracol_PRCOL_00007005-RA:3.11865,Chrzof_Cz14g15100.t1.v5.2.3:1.97368)0.477:0.25416)0.799:0.67169)0.981:1.17798)0.221:0.11351)0.646:0.27186)0.757:0.15987)0.340:0.10269,(ApafusSAG2523_jg3003.t1:2.52415,((Auxpro_rna-XM_011397304.1:1.84559,(Parkes_jg4427.t1:1.88238,Monneg_rna-XM_014046666.1:1.87663)0.852:0.93623)0.685:0.29589,(((TrespOTU1_jg2239.t1:1.58133,Pracol_PRCOL_00006261-RA:3.71113)0.928:1.67958,TrespTZW2008_jg7867.t1:2.04718)0.320:0.29262,CocpriSAG2167_jg3825.t1:2.70598)0.854:0.60121)0.163:0.03643)0.776:0.35764)0.761:0.07526,((((((((CocpriSAG2167_jg3867.t1:2.38003,Chlvar_gw1.127.5.1:1.77409)0.736:1.15971,(TrespTZW2008_jg3634.t1:2.48874,MyrbisSAG2043_jg7467.t1:2.37000)0.449:0.42976)0.809:0.85760,(Chlsor1602_rna-gnl|WGS_LHPG|mrna.C2E21_5486:2.36416,Chlsor1602_rna-gnl|WGS_LHPG|mrna.C2E21_9560:2.16820)0.629:0.24675)0.356:0.19805,((MicpusNOUM17_mRNA5499:1.84725,(SymirrSAG2036_jg8894.t1:3.19165,Prowic_jg9727.t1:1.67342)0.732:0.32569)0.848:0.46939,((Chrzof_Cz09g02150.t1.v5.2.3:2.24328,ApalobSAG2145_jg7012.t1:1.40874)0.817:0.74044,(MyrbiaSAG882_k25_Locus_10326_Transcript_1_1.p1:2.36726,(CocsubC169_rna-gnl|jgi|COCSUDRAFT_mRNA61787:2.22940,Monneg_rna-XM_014035945.1:2.36749)0.830:0.89149)0.757:0.37756)0.592:0.29395)0.758:0.28770)0.887:0.27091,((Parkes_jg6234.t1:2.23124,CocpriSAG2167_jg1111.t1:1.77962)0.672:0.47030,(TrespOTU3_jg6786.t1:3.30017,(TrespOTU5_jg1864.t1:2.08379,TrespOTU5_jg9665.t1:1.92048)0.674:0.85590)0.758:1.05016)0.766:0.38958)0.717:0.11158,(((EllbilSAG24580_jg4614.t1:1.46393,(ApafusSAG2523_jg4713.t1:1.32686,ApafusSAG2523_jg10691.t1:2.72933)0.679:0.56500)0.998:1.06910,((EllbilSAG24580_jg8508.t1:2.55649,((TrespOTU1_jg3508.t1:2.03964,(PicspRCC4223_RCC4223.04g01210.1:3.88598,Ulvmut_UM019_0180.1:0.78417)0.596:0.43603)0.881:0.48400,(((Osttau_mRNA_114:1.59490,(ApalobSAG2145_jg7671.t1:0.79245,Prowic_jg9124.t1:1.67049)0.268:0.18739)0.940:0.33674,MyrbiaSAG882_k43_Locus_6210_Transcript_6_1.p1:0.75852)0.626:0.32098,(Dunsal_Dusal.0118s00008.1.v1.0:0.09178,(CocpriSAG2167_jg6578.t1:1.73787,Volcar_Vocar.0015s0135.1.v2.1:0.79460)1.000:0.89549)0.999:1.12502)0.864:0.45841)0.999:1.64215)0.583:0.43664,(((Chlsor1602_rna-gnl|WGS_LHPG|mrna.C2E21_5022:2.53548,(Botbra_Bobra.0386s0046.1.v2.1:2.81467,EllbilSAG24580_jg8277.t1:2.01637)0.531:0.66149)0.909:1.56922,((Miccon24180_rna-gnl|WGS_LHPF|mrna.C2E20_3683:1.35135,(Ulvmut_UM015_0077.1:2.28340,UlvproYS2018_jg5643.t1:0.45672)0.992:2.28655)0.982:2.03246,(MyrbisSAG2043_jg9673.t1:2.37625,(Pracol_PRCOL_00005587-RA:2.84307,(EllbilSAG24580_jg8391.t1:2.11940,(TrespTZW2008_jg8794.t1:0.60115,TrespOTU5_jg10878.t1:0.52996)0.992:1.60440)0.629:0.58012)0.630:0.89816)0.159:0.22616)0.512:0.32822)0.177:0.10931,((Chlvar_IGS.gm_9_00138:1.15091,Miccon24180_rna-gnl|WGS_LHPF|mrna.C2E20_7042:0.65135)0.985:1.69962,(Botbra_Bobra.0061s0044.1.v2.1:2.46062,PicspRCC4223_RCC4223.29g00630.1:3.28362)0.840:0.95739)0.552:0.58888)0.212:0.10592)0.009:0.01106)0.488:0.19088,(((((Auxpro_rna-XM_011401246.1:0.0,AuxproUTEX25_rna-gnl|WGS_QOKY|APUTEX25_00001046-RA:0.0):0.31019,(Prowic_jg2011.t1:0.07696,Prowic_jg3492.t1:0.02173)1.000:0.60724)0.825:0.40018,(CocpriSAG2167_jg5268.t1:0.46404,(CocpriSAG2167_jg8559.t1:0.20168,CocsubC169_rna-gnl|jgi|COCSUDRAFT_mRNA31962:0.00055)0.910:0.15882)0.942:0.60749)0.982:1.32856,(MyrbisSAG2043_jg10537.t1:3.18018,Ostluc_92172.2.0.231:1.60498)0.769:1.10754)0.721:0.40325,((CocpriSAG2167_jg9487.t1:2.22013,Batpra_rna-XM_007511325.1:3.33470)0.761:0.88502,(DilpetSAG2240_CL4815Contig1_1.p1:1.51976,(MyrbiaSAG882_k61_Locus_2006_Transcript_2_1.p2:1.39751,Micpus1545_42181.3.0.228:1.51251)0.304:0.39806)0.868:0.73873)0.165:0.15306)0.802:0.36368)0.692:0.06568)0.677:0.09589,(CocpriSAG2167_jg8887.t1:2.41196,(MyrbisSAG2043_jg11816.t1:1.95904,TrespOTU5_jg1208.t1:1.89169)0.784:0.69182)0.819:0.76980)0.630:0.03192,((((((Monneg_rna-XM_014049394.1:2.60263,(DilproSAG2392_k25_Locus_11601_Transcript_1_1.p1:2.98330,(ApafusSAG2523_jg10523.t1:0.47647,ApafusSAG2523_jg6737.t1:0.02158)0.843:1.47914)0.591:0.53984)0.816:0.80810,((Prowic_jg4062.t1:2.01406,ApafusSAG2523_jg2463.t1:2.84576)0.867:0.58500,(Monneg_rna-XM_014048615.1:2.52214,(Miccon24180_rna-gnl|WGS_LHPF|mrna.C2E20_8143:2.40157,(AuxproUTEX25_rna-gnl|WGS_QOKY|APUTEX25_00003574-RA:2.12610,(Botbra_Bobra.0841s0001.1.v2.1:1.88749,Astglo_Aster-05527:3.91805)0.447:0.46890)0.831:1.10469)0.854:0.76869)0.443:0.52948)0.241:0.06103)0.752:0.23849,(((((SymirrSAG2036_jg8431.t2:2.28636,Chrzof_Cz01g34010.t1.v5.2.3:2.44929)0.604:0.86468,Prowic_jg2633.t1:3.52060)0.099:0.04036,(Micpus1545_54609.3.0.228:2.91546,(CocsubC169_rna-gnl|jgi|COCSUDRAFT_mRNA34337:2.00660,UlvproYS2018_jg1923.t1:2.07662)0.676:0.74372)0.526:0.35876)0.766:0.49003,((Chlsor1602_rna-gnl|WGS_LHPG|mrna.C2E21_7192:1.16614,Miccon24180_rna-gnl|WGS_LHPF|mrna.C2E20_8896:0.93323)0.995:1.09630,(MyrbisSAG2043_jg3183.t1:2.50268,MyrbiaSAG882_k61_Locus_1772_Transcript_5_1.p1:2.61005)0.671:0.20131)0.979:0.91045)0.603:0.20279,((((((Ulvmut_UM035_0099.1:1.53845,(Botbra_Bobra.0041s0056.1.v2.1:1.93918,(Chlrei_Cre12.g541777.t1.1.v5.5:1.80427,(TrespOTU1_jg9286.t1:0.26426,TrespOTU5_jg8169.t1:0.07475)1.000:1.41017)0.211:0.15362)0.976:0.84013)0.604:0.45813,(Prowic_jg1372.t1:1.85527,(Chrzof_Cz05g36250.t1.v5.2.3:2.61128,CocsubC169_rna-gnl|jgi|COCSUDRAFT_mRNA48817:0.92459)0.971:1.00807)0.941:0.83023)0.496:0.19997,((TrespOTU3_jg9958.t1:0.28107,((MyrbiaSAG882_k25_Locus_5306_Transcript_5_1.p1:1.43933,(Dunsal_Dusal.0045s00014.1.v1.0:1.05058,SymirrSAG2036_jg10580.t1:3.35578)0.745:0.31798)0.998:1.03452,(TrespOTU1_jg4921.t1:0.11701,TrespOTU5_jg7651.t1:0.09158)0.779:0.06249)0.555:0.05406)0.893:0.41051,(TrespTZW2008_jg1928.t1:0.37448,(Botbra_Bobra.176_1s0032.1.v2.1:0.77537,((SymirrSAG2036_jg525.t1:1.78572,MyrbisSAG2043_jg7652.t2:0.38892)0.964:0.30285,Astglo_e_gw1.00128.17.1_t:0.41768)0.999:0.49364)0.999:0.47751)0.817:0.39679)1.000:2.83359)0.553:0.35143,Botbra_Bobra.0498s0004.1.v2.1:3.56512)0.375:0.26622,(Prowic_jg1282.t1:1.45381,(AuxproUTEX25_rna-gnl|WGS_QOKY|APUTEX25_00003277-RA:0.45203,Auxpro_rna-XM_011400728.1:0.26042)0.942:0.63477)1.000:1.42821)0.849:0.39200,((SymirrSAG2036_jg6054.t1:2.47087,(SymirrSAG2036_jg7737.t1:0.21242,SymirrSAG2036_jg6324.t1:0.57617)0.984:1.60210)0.508:0.36483,Monneg_rna-XM_014038324.1:3.05829)0.743:0.37639)0.790:0.19693)0.743:0.15794)0.651:0.05838,((Chlsor1602_rna-gnl|WGS_LHPG|mrna.C2E21_2578:2.39251,DilproSAG2392_CL1703Contig1_1.p2:3.13961)0.458:0.21291,(Volcar_Vocar.0037s0065.1.v2.1:2.11436,(DilpetSAG2240_k25_Locus_5435_Transcript_3_1.p1:2.40645,(Monneg_rna-XM_014038012.1:2.26779,Monneg_rna-XM_014039810.1:1.41491)0.578:0.41573)0.852:0.39043)0.767:0.28116)0.871:0.25263)0.781:0.05611,(AuxproUTEX25_rna-gnl|WGS_QOKY|APUTEX25_00003536-RA:2.54446,(TrespOTU3_jg1495.t1:1.55803,Dunsal_Dusal.0128s00025.1.v1.0:4.05730)0.801:1.14461)0.870:0.85561)0.519:0.05764,(((((((TrespOTU1_jg8875.t1:0.51297,TrespOTU3_jg4133.t1:0.23718)0.946:0.84856,(UlvproYS2018_jg4372.t1:0.94764,DilpetSAG2240_k31_Locus_3809_Transcript_8_1.p2:1.36282)0.892:0.56007)0.962:1.16375,(PicspRCC4223_RCC4223.14g00220.1:1.76500,(Parkes_jg7323.t1:4.16362,Chlsor1602_rna-gnl|WGS_LHPG|mrna.C2E21_3656:1.84845)0.815:1.57325)0.870:1.23174)0.811:0.67072,(Parkes_jg4126.t1:2.62275,(Miccon24180_rna-gnl|WGS_LHPF|mrna.C2E20_6407:1.20466,Chlsor1602_rna-gnl|WGS_LHPG|mrna.C2E21_7464:1.27758)0.925:1.00292)0.686:0.42929)0.559:0.25244,((Chrzof_Cz08g25200.t1.v5.2.3:1.00738,Monneg_rna-XM_014042024.1:0.73768)0.989:0.85925,(((HelspATCC50920_rna-gnl|ubcbot|H632_c2892p0_mRNA:1.06834,(TrespOTU1_jg10333.t1:0.78783,Astglo_Aster-x1360:0.72566)0.775:0.30493)0.958:0.96726,(MyrbiaSAG882_k69_Locus_2239_Transcript_3_1.p1:1.10657,ApafusSAG2523_jg11283.t1:0.92030)0.982:1.03504)0.861:0.59910,(Osttau_mRNA_6682:1.46137,Batpra_rna-XM_007513706.1:1.73604)0.986:1.46760)0.699:0.33179)0.910:0.53110)0.795:0.26245,(((TrespTZW2008_jg6959.t1:0.51403,TrespOTU3_jg6870.t1:0.82506)1.000:2.90503,((Volcar_Vocar.0008s0083.1.v2.1:1.83254,((Botbra_Bobra.0338s0028.1.v2.1:1.05140,(Chrzof_Cz04g30140.t1.v5.2.3:0.97183,EllbilSAG24580_jg3368.t1:0.78991)0.758:0.23035)0.992:0.99464,(Dunsal_Dusal.0149s00003.1.v1.0:1.70578,Chlrei_Cre08.g386050.t1.2.v5.5:1.06402)0.882:0.48925)0.692:0.18104)0.838:0.58390,(Chlrei_Cre11.g467677.t1.1.v5.5:1.19360,(Volcar_Vocar.0011s0140.1.v2.1:1.89460,HelspATCC50920_rna-gnl|ubcbot|H632_c1166p0_mRNA:2.09459)0.702:0.77493)0.910:0.58586)0.406:0.16615)0.427:0.31668,((((((PicspRCC4223_RCC4223.06g03220.1:2.31930,(Monneg_rna-XM_014046306.1:0.73038,Dunsal_Dusal.0314s00017.1.v1.0:1.99899)0.820:0.57757)0.502:0.39309,Astglo_e_gw1.00107.165.1_t:1.98982)0.621:0.55384,Chlrei_Cre01.g050350.t1.1.v5.5:0.85381)0.880:0.43897,Pracol_PRCOL_00006238-RA:1.06484)0.949:0.46699,(((Miccon24180_rna-gnl|WGS_LHPF|mrna.C2E20_7892:0.83486,(AuxproUTEX25_rna-gnl|WGS_QOKY|APUTEX25_00002865-RA:1.34879,Ostluc_32784.2.0.231:1.91787)0.606:0.33763)0.990:0.60007,(EllbilSAG24580_jg6799.t1:0.46431,((MyrbiaSAG882_k49_Locus_2079_Transcript_4_1.p1:0.72237,(((Parkes_jg6588.t1:0.94024,(Micpus1545_148822.3.0.228:1.01099,(Astglo_Aster-01109:1.57719,(CocsubC169_rna-gnl|jgi|COCSUDRAFT_mRNA18120:0.43388,(Pracol_PRCOL_00004536-RA:0.92682,Prowic_jg3276.t1:0.47932)0.528:0.16592)0.995:1.60416)0.871:0.84430)0.706:0.37419)0.839:0.37640,(ApafusSAG2523_jg1458.t2:0.75619,(TrespTZW2008_jg8210.t1:0.29703,(TrespOTU3_jg4744.t1:0.01836,(TrespOTU5_jg1213.t1:0.02769,TrespOTU1_jg2339.t1:0.04749)0.865:0.01458)0.952:0.13825)1.000:0.83095)1.000:0.56279)0.090:0.14017,Botbra_Bobra.331_2s0004.1.v2.1:0.87307)0.951:0.28243)0.764:0.11289,(CocpriSAG2167_jg765.t1:0.22393,CocsubC169_rna-gnl|jgi|COCSUDRAFT_mRNA22068:0.20957)0.999:0.36002)0.537:0.09810)0.999:0.58214)0.000:0.14379,(MyrbisSAG2043_jg4230.t1:0.68767,(MyrbiaSAG882_k49_Locus_1514_Transcript_3_1.p1:1.90037,(Auxpro_rna-XM_011401277.1:1.97432,Prowic_jg1134.t1:1.33502)0.258:0.15431)0.776:0.44365)0.954:0.62801)0.650:0.13807)0.995:0.53326,((TrespOTU3_jg2662.t1:2.51891,((Parkes_jg8420.t1:0.79952,(SymirrSAG2036_jg10114.t1:1.75448,Prowic_jg2220.t1:1.01439)0.609:0.21533)0.917:0.48937,Chrzof_Cz04g01080.t1.v5.2.3:1.34278)0.254:0.10357)0.958:1.20417,(((Botbra_Bobra.0260s0009.1.v2.1:0.95963,(Micpus1545_164990.3.0.228:1.34540,(TrespTZW2008_jg3331.t1:0.17515,(TrespOTU1_jg11935.t1:0.12716,(TrespOTU3_jg9244.t1:0.01516,TrespOTU5_jg6279.t1:0.02769)0.973:0.06593)0.828:0.13446)0.999:1.59642)0.589:0.20568)0.991:0.79213,((((Parkes_jg10280.t1:0.48657,MicpusNOUM17_mRNA5565:1.51238)0.979:0.43068,Miccon24180_rna-gnl|WGS_LHPF|mrna.C2E20_6754:0.57163)0.877:0.18090,Chlsor1602_rna-gnl|WGS_LHPG|mrna.C2E21_4849:0.66430)0.994:0.59138,((EllbilSAG24580_jg4814.t1:1.04054,SymirrSAG2036_jg10157.t1:1.87522)0.890:0.42797,((CocpriSAG2167_jg7794.t1:0.03843,CocsubC169_rna-gnl|jgi|COCSUDRAFT_mRNA13798:0.66887)1.000:0.76463,(ApalobSAG2145_jg5031.t1:1.35735,MyrbisSAG2043_jg6592.t1:0.15796)0.999:0.60852)0.915:0.37888)0.546:0.11799)0.819:0.25506)0.972:0.62759,(Volcar_Vocar.0001s0606.1.v2.1:2.05356,Botbra_Bobra.101_2s0127.1.v2.1:3.09057)0.729:0.47520)0.734:0.23247)0.724:0.10579)0.898:0.23164)0.130:0.11311)0.651:0.04676,(((Chlrei_Cre03.g144727.t1.1.v5.5:2.27889,Micpus1545_18451.3.0.228:2.96678)0.407:0.15124,((Chlrei_Cre03.g145527.t1.1.v5.5:0.84934,Volcar_Vocar.0019s0026.1.v2.1:0.44056)1.000:2.18812,(((Ulvmut_UM007_0133.1:1.56630,(Botbra_Bobra.101_2s0126.1.v2.1:0.86197,TrespOTU1_jg11214.t1:1.29549)0.964:0.84479)0.960:0.81572,(Monneg_rna-XM_014043078.1:0.97800,UlvproYS2018_jg8478.t1:1.31786)0.998:1.63056)0.255:0.15807,(Astglo_Aster-x1225:2.66963,Chrzof_UNPLg00392.t1.v5.2.3:1.75679)0.723:0.45478)0.541:0.14559)0.197:0.14215)0.899:0.31315,(((DilproSAG2392_k25_Locus_7669_Transcript_3_1.p1:2.09997,(ApalobSAG2145_jg6169.t1:2.57449,Chlrei_Cre03.g204400.t1.1.v5.5:2.10650)0.323:0.34325)0.749:0.36910,EllbilSAG24580_jg6894.t1:2.45278)0.738:0.27397,((Micpus1545_52441.3.0.228:3.13713,(CocsubC169_rna-gnl|jgi|COCSUDRAFT_mRNA62522:1.63962,EllbilSAG24580_jg8468.t1:1.45149)0.644:0.51812)0.645:0.46999,((MyrbisSAG2043_jg9468.t1:1.81319,(TrespTZW2008_jg9391.t1:0.16748,TrespOTU5_jg11280.t1:1.42141)0.492:0.85848)0.959:1.34904,Volcar_Vocar.0012s0228.1.v2.1:2.32415)0.807:0.64090)0.674:0.10182)0.767:0.13116)0.758:0.06274)0.966:0.15126)0.906:0.07498)0.852:0.03924)0.773:0.05838)0.639:0.03661,(((Astglo_e_gw1.00113.185.1_t:3.22937,Astglo_fgenesh1_pg.00079_23_113_t:2.22559)0.444:1.36222,(TrespOTU1_jg9742.t1:2.49542,(EllbilSAG24580_jg4377.t1:2.30539,ApalobSAG2145_jg7753.t1:1.22119)0.968:1.33298)0.498:0.45944)0.816:0.71574,(Chlvar_IGS.gm_4_00016:2.02080,(Auxpro_rna-XM_011401008.1:1.01707,(Miccon24180_rna-gnl|WGS_LHPF|mrna.C2E20_4333:1.32208,Chlsor1602_rna-gnl|WGS_LHPG|mrna.C2E21_4402:0.72437)0.912:0.62392)0.771:0.38785)0.997:1.35144)0.775:0.28098)0.459:0.01180,(((Volcar_Vocar.0014s0177.1.v2.1:2.11635,Chlrei_Cre03.g200550.t1.2.v5.5:2.17470)0.909:0.58615,((((((((Monneg_rna-XM_014039378.1:1.97651,((TrespOTU3_jg6721.t1:0.73478,TrespTZW2008_jg4850.t1:0.57105)0.972:1.95590,MicpusNOUM17_mRNA6533:2.17548)0.724:0.78543)0.579:0.22368,(Ulvmut_UM004_0149.1:3.18513,Botbra_Bobra.110_2s0076.1.v2.1:1.04542)0.975:1.56585)0.663:0.35458,(MyrbisSAG2043_jg8833.t1:3.68165,Monneg_rna-XM_014043148.1:2.17689)0.761:0.43436)0.037:0.11751,((((DilpetSAG2240_k43_Locus_4637_Transcript_10_1.p1:1.57507,Chlrei_Cre03.g171461.t1.1.v5.5:0.71214)1.000:1.84384,((AuxproUTEX25_rna-gnl|WGS_QOKY|APUTEX25_00005611-RA:2.08338,(ApafusSAG2523_jg8672.t1:0.21977,ApafusSAG2523_jg5043.t1:0.16750)0.993:2.72353)0.933:1.37189,((Auxpro_rna-XM_011403182.1:1.29076,Prowic_jg1382.t1:1.35539)0.989:0.75916,(Chlvar_IGS.gm_12_00074:1.81675,(Volcar_Vocar.0030s0121.1.v2.1:1.55002,(TrespOTU1_jg9473.t1:0.47404,TrespOTU5_jg8333.t1:0.73922)0.964:0.63961)0.939:0.59805)0.995:0.87352)0.048:0.09724)0.149:0.18861)0.571:0.08864,((ApalobSAG2145_jg5341.t1:1.28584,(Botbra_Bobra.0070s0125.1.v2.1:1.82385,Prowic_jg8189.t1:1.19206)0.720:0.32395)0.998:1.65482,((((SymirrSAG2036_jg8351.t1:1.40567,(ApafusSAG2523_jg11424.t2:1.38300,(CocpriSAG2167_jg3838.t1:1.00911,CocsubC169_rna-gnl|jgi|COCSUDRAFT_mRNA15317:1.00108)0.991:0.62460)0.265:0.17508)0.566:0.12862,Volcar_Vocar.0005s0339.1.v2.1:1.45360)0.512:0.05450,(Astglo_fgenesh1_pg.00070_23_31_t:1.09820,Chrzof_Cz01g21100.t1.v5.2.3:2.83847)0.983:1.01365)0.997:1.18165,((Chlrei_Cre10.g425050.t1.1.v5.5:2.18682,((ApalobSAG2145_jg5903.t2:0.97243,(MyrbiaSAG882_k25_Locus_4999_Transcript_1_1.p1:1.40035,(TrespOTU1_jg2262.t1:0.34499,TrespOTU3_jg5056.t1:0.46260)1.000:0.93026)0.952:0.30335)0.911:0.20644,(Miccon24180_rna-gnl|WGS_LHPF|mrna.C2E20_8483:0.57220,Chlvar_IGS.gm_15_00319:0.77451)0.983:0.32313)0.930:0.54678)0.025:0.24765,((Dunsal_Dusal.0067s00013.1.v1.0:1.37530,(TrespOTU5_jg11182.t1:2.19544,EllbilSAG24580_jg6555.t1:2.50563)0.841:0.57683)0.942:0.61313,MyrbisSAG2043_jg3057.t1:2.42594)0.886:0.57339)0.888:0.33510)0.089:0.06177)0.772:0.20046)0.796:0.07508,((Pracol_PRCOL_00000202-RA:2.56238,MyrbiaSAG882_k31_Locus_3029_Transcript_7_1.p1:2.09123)0.615:0.53976,Dunsal_Dusal.0558s00009.1.v1.0:2.75971)0.180:0.00055)0.766:0.04960)0.856:0.07872,((((((Chlrei_Cre12.g517300.t1.1.v5.5:1.42471,(Chlrei_Cre12.g525600.t1.1.v5.5:1.22412,Miccon24180_rna-gnl|WGS_LHPF|mrna.C2E20_5110:1.88277)0.778:0.20750)0.735:0.10515,(EllbilSAG24580_jg1150.t1:2.80331,Chlsor1602_rna-gnl|WGS_LHPG|mrna.C2E21_1643:2.71422)0.828:0.76701)0.749:0.08027,(((Miccon24180_rna-gnl|WGS_LHPF|mrna.C2E20_4201A:2.49090,Miccon24180_rna-gnl|WGS_LHPF|mrna.C2E20_9130:1.91211)0.786:0.27603,((Parkes_jg3391.t1:2.79863,TrespOTU3_jg4456.t1:1.97962)0.785:0.79293,Pracol_PRCOL_00006542-RA:2.45956)0.714:0.31777)0.660:0.20628,DilproSAG2392_k25_Locus_5085_Transcript_1_1.p1:1.93515)0.867:0.21740)0.779:0.06386,((((ApalobSAG2145_jg2369.t1:1.97887,Auxpro_rna-XM_011402105.1:2.16770)0.364:0.16837,(Chlsor1602_rna-gnl|WGS_LHPG|mrna.C2E21_7665:1.80842,(((DilpetSAG2240_k55_Locus_4271_Transcript_6_1.p1:1.08408,(CocpriSAG2167_jg2522.t1:1.84356,(Prowic_jg10262.t1:0.64729,Prowic_jg7727.t1:0.69943)0.947:0.46466)0.982:0.37565)0.468:0.17588,((((ApafusSAG2523_jg1700.t2:0.73051,TrespOTU3_jg2553.t1:0.24521)1.000:0.34321,TrespOTU5_jg9777.t1:0.69540)0.912:0.12893,(TrespOTU1_jg579.t1:0.43592,(Volcar_Vocar.0002s0233.1.v2.1:2.11715,MyrbiaSAG882_k25_Locus_6529_Transcript_6_1.p1:0.91524)0.431:0.24445)0.997:0.22970)0.903:0.20368,((UlvproYS2018_jg9671.t1:1.18521,Pracol_PRCOL_00006882-RA:2.16669)0.971:0.42205,((Miccon24180_rna-gnl|WGS_LHPF|mrna.C2E20_6507:2.71016,Chlrei_Cre06.g278177.t1.1.v5.5:1.12124)0.912:0.45907,EllbilSAG24580_jg4186.t1:1.24599)0.804:0.21226)0.921:0.15614)0.977:0.12810)0.745:0.01795,(PicspRCC4223_RCC4223.13g01300.1:3.76989,(Astglo_Aster-04028:0.66309,TrespTZW2008_jg8713.t1:0.76980)0.943:0.36084)0.135:0.00958)0.982:0.41645)0.823:0.17450)1.000:0.71542,(DilproSAG2392_CL4046Contig1_1.p1:2.23673,Chlsor1602_rna-gnl|WGS_LHPG|mrna.C2E21_6989:1.70772)0.867:0.52746)0.249:0.05933,(EllbilSAG24580_jg857.t1:2.75401,DilpetSAG2240_k69_Locus_3138_Transcript_6_1.p3:2.41091)0.704:0.43568)0.634:0.03375)0.438:0.04287,(Chlrei_Cre03.g144084.t1.1.v5.5:1.67541,((EllbilSAG24580_jg6201.t1:1.76080,(SymirrSAG2036_jg6545.t1:2.88733,Botbra_Bobra.0071s0050.1.v2.1:1.45518)0.956:1.05295)0.865:0.54499,(((TrespOTU3_jg3238.t1:0.08055,(TrespOTU1_jg10045.t1:0.03792,TrespOTU5_jg4784.t1:0.02432)0.993:0.26140)0.934:0.39839,((MyrbiaSAG882_k31_Locus_1746_Transcript_2_1.p1:0.19679,(TrespTZW2008_jg9748.t1:0.11116,CocsubC169_rna-gnl|jgi|COCSUDRAFT_mRNA11354:0.25319)0.811:0.06493)0.893:0.13278,((((Parkes_jg3867.t1:0.10446,(Miccon24180_rna-gnl|WGS_LHPF|mrna.C2E20_7040:0.18499,Chlvar_estExt_Genewise1Plus.C_90154:0.16979)0.476:0.05913)0.968:0.09811,((PicspRCC4223_RCC4223.14g00210.1:0.23208,(Parkes_jg7990.t1:0.50208,((AuxproUTEX25_rna-gnl|WGS_QOKY|APUTEX25_00004558-RA:0.0,Auxpro_rna-XM_011402115.1:0.0):0.41198,(Chlrei_Cre06.g261000.t1.2.v5.5:0.11588,((Dunsal_Dusal.0253s00021.1.v1.0:0.32002,Chrzof_Cz09g21140.t1.v5.2.3:0.19846)0.793:0.10032,(Monneg_rna-XM_014047606.1:0.24752,Monneg_rna-XM_014037895.1:0.18003)0.738:0.16103)0.846:0.10930)0.963:0.20743)0.905:0.13730)0.824:0.12273)0.719:0.07648,((Ulvmut_UM050_0066.1:0.03567,UlvproYS2018_jg1779.t1:0.08952)0.993:0.25671,(Astglo_Aster-07957:0.30326,(MyrbisSAG2043_jg5170.t1:0.30292,Botbra_Bobra.0035s0031.1.v2.1:0.12991)0.348:0.08116)0.808:0.12649)0.791:0.12051)0.131:0.07421)0.956:0.18346,(SymirrSAG2036_jg2370.t1:0.37558,ApalobSAG2145_jg2543.t1:0.26780)0.595:0.05748)0.575:0.14435,(EllbilSAG24580_jg3597.t1:0.19021,CocpriSAG2167_jg6048.t1:0.25875)1.000:0.63510)0.832:0.14836)0.793:0.20094)0.988:1.59042,(MyrbiaSAG882_k31_Locus_2477_Transcript_3_1.p1:2.18085,(Chlsor1602_rna-gnl|WGS_LHPG|mrna.C2E21_7142:1.80715,(Prowic_jg6386.t1:0.46792,Prowic_jg1348.t1:0.58906)0.947:1.52240)0.697:0.36982)0.801:0.58019)0.680:0.29408)0.908:0.52682)0.881:0.26211)0.472:0.07022,((((Prowic_jg2974.t1:2.02459,(Astglo_fgenesh1_pg.00021_23_20_t:3.01491,Parkes_jg4669.t1:2.56056)0.594:0.35969)0.827:0.64663,(EllbilSAG24580_jg4044.t1:2.73633,Chlrei_Cre11.g467554.t1.1.v5.5:1.88787)0.621:0.52357)0.056:0.11310,((Chrzof_Cz12g26070.t1.v5.2.3:1.64258,(Ulvmut_UM018_0074.1:0.93995,UlvproYS2018_jg910.t1:0.86773)0.853:0.29350)0.995:0.95556,(Ostluc_33837.2.0.231:1.99592,(Pracol_PRCOL_00000051-RA:1.61049,((Dunsal_Dusal.0117s00017.1.v1.0:1.98087,(Astglo_e_gw1.00064.20.1_t:0.93895,CocsubC169_rna-gnl|jgi|COCSUDRAFT_mRNA19743:1.04772)0.956:0.73589)0.944:0.77246,(TrespTZW2008_jg2165.t1:1.83735,TrespOTU5_jg7079.t2:2.89152)0.901:0.95892)0.407:0.19865)0.792:0.30583)0.914:0.52541)0.925:0.46784)0.748:0.14832,((Pracol_PRCOL_00003251-RA:2.00935,(Pracol_PRCOL_00000970-RA:3.92301,(MyrbisSAG2043_jg657.t2:2.73034,Chlvar_IGS.gm_15_00097:1.84201)0.089:0.44237)0.053:0.01805)0.531:0.23815,HelspATCC50920_rna-gnl|ubcbot|H632_c4718p0_mRNA:2.27867)0.350:0.14723)0.743:0.07672)0.616:0.01016)0.519:0.03686,(((((MyrbisSAG2043_jg5588.t1:1.07871,(CocsubC169_rna-gnl|jgi|COCSUDRAFT_mRNA48314:0.37562,CocpriSAG2167_jg9586.t1:0.40438)1.000:0.57227)0.872:0.15565,((SymirrSAG2036_jg10373.t1:1.05194,(Miccon24180_rna-gnl|WGS_LHPF|mrna.C2E20_0548:0.76628,Chlvar_estExt_fgenesh3_pg.C_70131:0.65049)1.000:0.53065)0.618:0.10786,(MyrbiaSAG882_k37_Locus_6477_Transcript_1_1.p1:0.90519,Astglo_fgenesh1_pg.00099_23_19_t:1.17852)0.923:0.18006)0.991:0.26495)0.906:0.37043,((ApafusSAG2523_jg1046.t1:1.43778,(ApafusSAG2523_jg7207.t1:0.30183,ApalobSAG2145_jg10325.t1:0.43444)0.997:0.73283)0.971:0.61277,(MyrbisSAG2043_jg10502.t1:1.66358,SymirrSAG2036_jg514.t1:1.67083)0.962:0.59676)0.655:0.07662)0.870:0.20569,(Chlrei_Cre10.g454450.t1.1.v5.5:1.39218,(TrespTZW2008_jg1156.t1:0.25286,TrespOTU3_jg6254.t1:1.79286)1.000:1.52245)0.966:0.58380)1.000:0.69832,((Miccon24180_rna-gnl|WGS_LHPF|mrna.C2E20_7363:1.54123,(Auxpro_rna-XM_011400155.1:0.48850,Prowic_jg1090.t1:0.42652)0.989:1.13044)0.997:0.92129,(((MicpusNOUM17_mRNA3154:3.39842,(((SymirrSAG2036_jg6768.t1:1.70936,(Prowic_jg6093.t1:0.00055,Prowic_jg6575.t1:0.26443)1.000:0.91706)0.942:0.36804,(EllbilSAG24580_jg1109.t1:1.46003,(AuxproUTEX25_rna-gnl|WGS_QOKY|APUTEX25_00003299-RA:0.77117,Osttau_mRNA_4503:4.19229)0.321:0.40339)0.843:0.24664)0.978:0.49080,(Miccon24180_rna-gnl|WGS_LHPF|mrna.C2E20_4162:0.54986,(DilproSAG2392_CL4542Contig1_1.p1:2.79796,Chlvar_IGS.gm_27_00036:0.12701)0.998:1.10320)1.000:1.11703)0.220:0.22601)0.677:0.19541,(HelspATCC50920_rna-gnl|ubcbot|H632_c1018p0_mRNA:0.97037,Monneg_rna-XM_014051041.1:1.99423)0.992:1.06620)0.716:0.30365,PicspRCC4223_RCC4223.04g03530.1:3.85294)0.707:0.20787)0.003:0.04375)0.843:0.09649)0.754:0.03778,(CocpriSAG2167_jg6876.t1:3.01280,Miccon24180_rna-gnl|WGS_LHPF|mrna.C2E20_3116:1.82960)0.927:1.10436)0.707:0.02777,((((Ulvmut_UM089_0035.1:0.51289,(UlvproYS2018_jg2141.t1:0.83623,UlvproYS2018_jg2416.t1:0.43896)0.959:0.30942)1.000:1.53139,(Chlsor1602_rna-gnl|WGS_LHPG|mrna.C2E21_3417:2.46948,Chlrei_Cre05.g245451.t1.1.v5.5:2.70057)0.129:0.18461)0.795:0.27311,(Miccon24180_rna-gnl|WGS_LHPF|mrna.C2E20_7354:2.46209,(Astglo_fgenesh1_pg.00032_23_59_t:3.09820,(DilproSAG2392_k25_Locus_4278_Transcript_3_1.p1:2.65837,Chlsor1602_rna-gnl|WGS_LHPG|mrna.C2E21_4345:2.07768)0.794:0.56463)0.591:0.32822)0.765:0.41952)0.735:0.17908,((((MyrbisSAG2043_jg5991.t1:0.86551,(Micpus1545_140832.3.0.228:1.06133,(Batpra_rna-XM_007513832.1:1.35388,Ostluc_31680.2.0.231:1.01878)0.200:0.15890)0.998:1.02213)0.498:0.15085,Chlrei_Cre16.g690900.t1.2.v5.5:0.74723)0.988:0.57095,((Ulvmut_UM030_0033.1:1.07508,(DilproSAG2392_CL3819Contig1_1.p1:0.29809,DilpetSAG2240_k25_Locus_7932_Transcript_3_1.p1:0.26042)0.998:1.16753)0.955:0.66401,(TrespTZW2008_jg7938.t1:1.60015,TrespOTU5_jg10326.t1:1.49691)0.558:0.25043)0.125:0.16028)0.989:0.71885,(MicpusNOUM17_mRNA6555:2.76701,Chlvar_IGS.gm_22_00065:1.52943)0.793:0.49343)0.892:0.36073)0.886:0.18620)0.316:0.02291)0.789:0.04937,(((((((ApalobSAG2145_jg106.t1:0.74072,ApafusSAG2523_jg7975.t1:0.74042)1.000:1.05141,(Astglo_Aster-08033:1.62731,CocsubC169_rna-gnl|jgi|COCSUDRAFT_mRNA17988:2.07140)0.967:0.94116)0.849:0.28741,(((((MyrbiaSAG882_CL1169Contig1_1.p1:1.65501,((Chrzof_Cz04g18030.t1.v5.2.3:1.08457,EllbilSAG24580_jg4272.t1:1.07047)0.963:0.20658,((PicspRCC4223_RCC4223.11g01110.1:1.36067,Volcar_Vocar.0032s0094.1.v2.1:1.33569)0.207:0.23439,Chrzof_UNPLg00447.t1.v5.2.3:1.02604)0.419:0.14268)0.821:0.16028)0.919:0.14193,((Chlsor1602_rna-gnl|WGS_LHPG|mrna.C2E21_7594:1.00140,(Chrzof_Cz05g31070.t1.v5.2.3:1.10858,Chlrei_Cre12.g511400.t1.1.v5.5:0.83120)0.963:0.31122)0.995:0.37070,((CocsubC169_rna-gnl|jgi|COCSUDRAFT_mRNA46623:0.85520,(Miccon24180_rna-gnl|WGS_LHPF|mrna.C2E20_6750:0.48632,Chlsor1602_rna-gnl|WGS_LHPG|mrna.C2E21_4848A:0.67460)0.998:0.33693)1.000:0.27778,(SymirrSAG2036_jg2903.t1:0.92271,(TrespOTU5_jg9123.t1:0.87608,TrespOTU1_jg873.t1:0.92391)0.997:0.36064)0.804:0.07774)0.979:0.14046)0.543:0.05584)0.357:0.04217,((Chlsor1602_rna-gnl|WGS_LHPG|mrna.C2E21_1875:1.31810,((((ApafusSAG2523_jg10519.t1:0.59330,(Chlvar_estExt_fgenesh3_pg.C_250045:1.03969,(TrespTZW2008_jg10211.t1:0.04328,(TrespOTU1_jg3111.t1:0.01524,(TrespOTU3_jg1662.t1:0.00902,TrespOTU5_jg6796.t1:0.00542)0.711:0.00102)0.969:0.05748)1.000:0.40131)0.519:0.26283)0.996:0.30860,MyrbiaSAG882_k25_Locus_2281_Transcript_9_1.p1:1.03519)0.899:0.17699,(ApalobSAG2145_jg6162.t1:0.25003,ApafusSAG2523_jg3989.t1:0.54713)1.000:0.42918)0.922:0.13302,(MyrbiaSAG882_k31_Locus_3176_Transcript_3_1.p1:0.88631,Dunsal_Dusal.0465s00002.1.v1.0:1.07339)0.940:0.17960)0.909:0.12684)0.909:0.09345,((Miccon24180_rna-gnl|WGS_LHPF|mrna.C2E20_8104:0.89730,(SymirrSAG2036_jg5129.t1:1.05381,(Chlrei_Cre10.g437150.t1.2.v5.5:0.74201,Volcar_Vocar.0001s1331.1.v2.1:0.75747)0.977:0.30518)0.702:0.10878)0.908:0.19330,Chlsor1602_rna-gnl|WGS_LHPG|mrna.C2E21_9241:1.45626)0.896:0.11141)0.993:0.15277)0.960:0.10513,(Chlvar_estExt_fgenesh3_pg.C_160078:0.94346,Miccon24180_rna-gnl|WGS_LHPF|mrna.C2E20_1792:1.13396)0.961:0.27006)0.538:0.06853,((((Parkes_jg10279.t1:1.25595,((CocpriSAG2167_jg7888.t1:0.89124,MyrbisSAG2043_jg6326.t1:0.28742)1.000:0.35249,(MyrbisSAG2043_jg6723.t1:0.58214,((EllbilSAG24580_jg3322.t1:0.54229,(CocpriSAG2167_jg1456.t1:0.32620,MyrbisSAG2043_jg6781.t1:0.37975)1.000:0.29485)1.000:0.51476,Parkes_jg9519.t1:0.55845)0.259:0.12069)0.984:0.20207)0.985:0.31750)0.734:0.13201,(EllbilSAG24580_jg5865.t1:1.12731,Astglo_Aster-03548:1.13033)0.952:0.24059)0.884:0.11856,((((((CocsubC169_rna-gnl|jgi|COCSUDRAFT_mRNA47692:0.33835,CocpriSAG2167_jg2512.t1:0.32217)1.000:1.50253,(Botbra_Bobra.0133s0014.1.v2.1:2.30139,TrespOTU3_jg5962.t1:0.87899)0.700:0.28775)0.823:0.54905,Astglo_Aster-02856:0.88486)0.941:0.36519,Monneg_rna-XM_014046996.1:1.56975)0.541:0.19179,Volcar_Vocar.0016s0194.1.v2.1:2.38932)0.886:0.26138,TrespTZW2008_jg5852.t1:1.61310)0.784:0.26526)0.626:0.10112,Parkes_jg1418.t1:2.84512)0.814:0.14840)0.945:0.17991)1.000:0.55545,(((MyrbiaSAG882_CL1Contig63_1.p1:3.12606,(MyrbiaSAG882_k25_Locus_1638_Transcript_1_1.p1:1.95351,Prowic_jg4232.t1:2.40333)0.498:0.74647)0.337:0.22838,(((Miccon24180_rna-gnl|WGS_LHPF|mrna.C2E20_2314:1.00350,ApalobSAG2145_jg10490.t1:2.73731)0.971:1.70214,(Botbra_Bobra.40_1s0074.1.v2.1:2.85469,((Osttau_mRNA_4386:0.39480,Ostluc_49228.2.0.231:0.32174)0.778:0.50087,((Chrzof_Cz01g12170.t1.v5.2.3:0.41753,Dunsal_Dusal.0137s00001.1.v1.0:0.43612)1.000:0.65807,Micpus1545_172866.3.0.228:0.96385)0.296:0.07528)0.978:2.68290)0.678:0.68138)0.140:0.11648,((Botbra_Bobra.177_1s0004.1.v2.1:2.59816,Botbra_Bobra.0066s0048.1.v2.1:2.93440)0.827:0.76674,((SymirrSAG2036_jg3743.t1:3.01219,(TrespOTU3_jg3999.t1:0.09598,(TrespOTU5_jg2053.t1:0.00885,TrespOTU1_jg3839.t1:0.03783)0.195:0.07274)0.962:3.10184)0.844:1.29771,(Chlsor1602_rna-gnl|WGS_LHPG|mrna.C2E21_3023:2.89024,(DilproSAG2392_k25_Locus_5968_Transcript_3_1.p2:0.40989,DilpetSAG2240_k37_Locus_3668_Transcript_3_1.p3:0.57665)0.981:2.19089)0.075:0.00184)0.741:0.37841)0.676:0.32730)0.710:0.43504)0.660:0.19209,(ApalobSAG2145_jg6776.t1:2.49736,(MyrbiaSAG882_k25_Locus_3565_Transcript_6_1.p1:0.86206,Astglo_Aster-x1334:0.79268)0.992:0.97586)0.874:0.57251)0.821:0.26098)0.586:0.07949,((((UlvproYS2018_jg7615.t1:0.50021,Ulvmut_UM059_0032.1:0.51955)1.000:2.53432,(Micpus1545_48335.3.0.228:3.45642,(Auxpro_rna-XM_011403303.1:2.63847,Miccon24180_rna-gnl|WGS_LHPF|mrna.C2E20_3314:1.23124)0.958:1.16865)0.359:0.60618)0.736:0.23532,((((ApafusSAG2523_jg4447.t1:3.24075,ApafusSAG2523_jg1141.t1:2.71483)0.814:1.14861,(((MyrbisSAG2043_jg6067.t1:1.74828,((CocpriSAG2167_jg7428.t1:1.00238,(SymirrSAG2036_jg1220.t1:1.20328,(Chrzof_Cz16g05290.t1.v5.2.3:1.38940,Chlrei_Cre16.g694204.t1.1.v5.5:1.59609)0.862:0.28298)0.911:0.29691)0.840:0.20357,((AuxproUTEX25_rna-gnl|WGS_QOKY|APUTEX25_00001049-RA:0.00054,Auxpro_rna-XM_011401242.1:0.03568)1.000:0.93776,(ApalobSAG2145_jg2432.t1:1.10259,(MyrbiaSAG882_CL1Contig375_1.p1:1.14120,(TrespTZW2008_jg9412.t1:0.29546,(TrespOTU5_jg4011.t1:0.09078,(TrespOTU3_jg3419.t1:0.01826,TrespOTU1_jg11545.t1:0.00763)0.978:0.06040)0.996:0.23079)0.930:0.20817)0.996:0.42448)0.703:0.19646)0.369:0.16299)0.493:0.36557)0.836:0.88293,(ApafusSAG2523_jg6202.t1:0.99940,EllbilSAG24580_jg6364.t1:1.06528)1.000:2.21798)0.654:0.18638,((MicpusNOUM17_mRNA7000:1.73310,ApafusSAG2523_jg11308.t1:3.14997)0.506:0.71764,(((Parkes_jg4378.t1:0.79059,Chlsor1602_rna-gnl|WGS_LHPG|mrna.C2E21_3026:0.95536)0.966:0.42496,(Prowic_jg3495.t1:1.20373,HelspATCC50920_rna-gnl|ubcbot|H632_c4820p0_mRNA:1.04548)0.039:0.05032)0.939:0.52455,(Volcar_Vocar.0012s0243.1.v2.1:1.88984,CocsubC169_rna-gnl|jgi|COCSUDRAFT_mRNA63455:1.88001)0.555:0.13797)0.814:0.59937)0.768:0.36729)0.499:0.36021)0.751:0.57839,(Chlsor1602_rna-gnl|WGS_LHPG|mrna.C2E21_3434:2.32190,(Monneg_rna-XM_014050782.1:2.04535,HelspATCC50920_rna-gnl|ubcbot|H632_c4075p0_mRNA:1.82132)0.969:1.67085)0.806:0.84693)0.665:0.31713,(((((Auxpro_rna-XM_011400572.1:0.47764,(DilpetSAG2240_k25_Locus_4509_Transcript_5_1.p1:0.28902,DilproSAG2392_k25_Locus_7673_Transcript_1_1.p1:0.26150)1.000:0.86213)0.992:0.35277,(Astglo_fgenesh1_pm.00013_23_6_t:0.73070,(Chlvar_gw1.4.570.1:0.38909,EllbilSAG24580_jg1577.t1:0.37709)0.961:0.19405)0.979:0.26160)0.753:0.07528,(Prowic_jg26.t1:0.77380,(((((CocsubC169_rna-gnl|jgi|COCSUDRAFT_mRNA22629:0.28463,(((Volcar_Vocar.0016s0140.1.v2.1:0.56841,Dunsal_Dusal.0426s00006.1.v1.0:0.83232)0.928:0.12448,(MyrbiaSAG882_k69_Locus_796_Transcript_6_1.p1:0.36021,(TrespOTU3_jg1308.t1:0.01474,TrespOTU1_jg8677.t1:0.03595)1.000:0.22696)0.978:0.14594)0.690:0.10702,SymirrSAG2036_jg10089.t1:0.28419)1.000:0.21639)0.495:0.04978,(ApafusSAG2523_jg7299.t1:0.25107,Botbra_Bobra.0358s0015.1.v2.1:0.45524)0.982:0.12690)0.990:0.15706,AuxproUTEX25_rna-gnl|WGS_QOKY|APUTEX25_00001388-RA:0.44389)0.596:0.08599,Monneg_rna-XM_014048214.1:0.65998)0.993:0.27912,(MyrbisSAG2043_jg6559.t1:0.36746,Osttau_mRNA_6879:1.23442)0.544:0.15870)0.385:0.08898)0.667:0.03432)0.973:0.92108,(Micpus1545_57858.3.0.228:1.36568,(MicpusNOUM17_mRNA4908:0.44130,Ostluc_3755.2.0.231:1.12246)0.959:0.73987)1.000:1.48071)0.756:0.26710,(HelspATCC50920_rna-gnl|ubcbot|H632_c1247p1_mRNA:0.65433,((Miccon24180_rna-gnl|WGS_LHPF|mrna.C2E20_6764:0.85169,(UlvproYS2018_jg9692.t1:1.73482,TrespTZW2008_jg9867.t1:0.28775)0.992:0.39274)0.927:0.21703,(CocpriSAG2167_jg8094.t1:0.17759,Parkes_jg10288.t1:2.42055)0.894:0.19036)0.909:0.28617)0.999:1.17179)0.993:0.73731)0.642:0.11023)0.878:0.23926,((((AuxproUTEX25_rna-gnl|WGS_QOKY|APUTEX25_00003297-RA:0.05497,Auxpro_rna-XM_011403298.1:0.06504)0.998:1.69771,(Prowic_jg1379.t1:1.04436,Prowic_jg1380.t1:1.11335)0.482:0.16903)1.000:1.65865,((CocpriSAG2167_jg6430.t1:2.84535,(MyrbisSAG2043_jg4354.t1:3.04013,MyrbisSAG2043_jg3278.t1:1.75146)0.752:0.88455)0.253:0.12015,((Chrzof_Cz02g14090.t1.v5.2.3:1.96066,Volcar_Vocar.0006s0347.1.v2.1:1.68349)0.940:0.66536,(Botbra_Bobra.0159s0038.1.v2.1:2.94513,(Prowic_jg6927.t1:2.55178,((ApalobSAG2145_jg3831.t1:0.15378,ApafusSAG2523_jg2819.t1:0.74884)0.993:1.20112,(TrespTZW2008_jg1970.t1:0.69068,TrespOTU1_jg11073.t1:0.94052)0.933:0.55780)0.837:0.60496)0.801:0.59451)0.832:0.64177)0.742:0.22218)0.415:0.11790)0.687:0.22952,(CocsubC169_rna-gnl|jgi|COCSUDRAFT_mRNA58620:2.72030,(CocpriSAG2167_jg9449.t1:1.17574,(Botbra_Bobra.55_2s0011.1.v2.1:2.10297,MyrbiaSAG882_k55_Locus_5253_Transcript_7_1.p1:2.30021)0.945:1.20971)0.871:0.65336)0.892:0.59907)0.304:0.07742)0.257:0.08528)0.663:0.06862,((Volcar_Vocar.0001s0643.1.v2.1:2.27765,(((HelspATCC50920_rna-gnl|ubcbot|H632_c1984p0_mRNA:2.15432,(Ulvmut_UM033_0067.1:0.52667,ApalobSAG2145_jg9993.t1:4.09653)0.700:1.05550)0.943:1.62915,(MyrbisSAG2043_jg1820.t1:2.21804,(ApafusSAG2523_jg5215.t2:2.53681,MyrbiaSAG882_k61_Locus_3443_Transcript_5_1.p1:1.65794)0.979:1.08570)0.250:0.25838)0.069:0.16372,(CocsubC169_rna-gnl|jgi|COCSUDRAFT_mRNA59848:1.60730,(ApalobSAG2145_jg7582.t1:1.46565,((TrespOTU1_jg3388.t1:0.34143,TrespOTU3_jg5282.t1:0.11233)0.997:1.27743,ApafusSAG2523_jg10947.t1:2.36311)0.401:0.18181)0.793:0.20648)1.000:1.09864)0.000:0.07549)0.955:0.53283,((Monneg_rna-XM_014051505.1:2.92210,(TrespTZW2008_jg1263.t1:2.91168,Miccon24180_rna-gnl|WGS_LHPF|mrna.C2E20_5372:2.75973)0.409:0.21785)0.752:0.40653,(CocpriSAG2167_jg3436.t1:3.03406,Chlrei_Cre03.g188600.t1.2.v5.5:1.55842)0.476:0.13239)0.591:0.27350)0.878:0.19509)0.392:0.09655,(((((SymirrSAG2036_jg8097.t1:2.89080,(Botbra_Bobra.0232s0018.1.v2.1:1.51258,(SymirrSAG2036_jg18.t1:1.99521,(MyrbisSAG2043_jg10582.t1:1.29881,MyrbiaSAG882_CL1Contig83_1.p2:1.40673)0.801:0.31027)0.874:0.48683)0.967:1.18492)0.723:0.45610,(ApalobSAG2145_jg5223.t1:3.28861,(CocpriSAG2167_jg1803.t1:1.46209,CocsubC169_rna-gnl|jgi|COCSUDRAFT_mRNA46211:0.95490)0.990:1.00400)0.050:0.18000)0.961:0.61803,(((MyrbisSAG2043_jg7500.t1:2.84495,((DilproSAG2392_k31_Locus_6557_Transcript_3_1.p1:0.87963,(((Chlvar_IGS.gm_22_00036:0.72947,(Auxpro_rna-XM_011400649.1:0.43819,Prowic_jg9019.t1:0.75845)0.941:0.15670)0.546:0.07200,(Monneg_rna-XM_014042827.1:0.62047,MyrbisSAG2043_jg1893.t1:0.30437)0.989:0.16009)0.914:0.07383,(EllbilSAG24580_jg1522.t1:0.41030,(CocsubC169_rna-gnl|jgi|COCSUDRAFT_mRNA36095:0.45838,Botbra_Bobra.53_1s0095.1.v2.1:0.48175)0.605:0.11923)0.948:0.12544)0.947:0.24391)0.912:0.37165,(Pracol_PRCOL_00001606-RA:1.17454,(Ostluc_10143.2.0.231:0.84757,Micpus1545_147653.3.0.228:0.78911)0.992:0.65836)0.499:0.13645)1.000:1.29577)0.701:0.15527,(((UlvproYS2018_jg5924.t1:1.00035,UlvproYS2018_jg5925.t1:1.12376)1.000:1.27194,(Volcar_Vocar.0014s0066.1.v2.1:3.25105,SymirrSAG2036_jg868.t1:2.00339)0.397:0.35754)0.646:0.45951,Astglo_fgenesh1_pg.00113_23_79_t:4.39363)0.080:0.00053)0.731:0.09149,((((Osttau_mRNA_5709:1.05397,Batpra_rna-XM_007513868.1:2.65561)0.998:2.09681,(Chlsor1602_rna-gnl|WGS_LHPG|mrna.C2E21_6932B:1.66808,MicpusNOUM17_mRNA786:3.27488)0.794:0.92159)0.800:0.46798,((((((((UlvproYS2018_jg597.t1:1.03881,(DilproSAG2392_k31_Locus_5384_Transcript_1_1.p1:0.30375,DilpetSAG2240_k61_Locus_3049_Transcript_5_1.p1:0.19912)0.972:0.29853)0.375:0.09907,Ostluc_5359.2.0.231:3.46743)0.769:0.21898,Monneg_rna-XM_014037424.1:0.54091)0.996:0.84232,Pracol_PRCOL_00006969-RA:1.09130)0.899:0.41465,((SymirrSAG2036_jg1075.t1:0.36797,(EllbilSAG24580_jg7979.t1:0.16176,(ApalobSAG2145_jg8725.t1:0.40074,(CocsubC169_rna-gnl|jgi|COCSUDRAFT_mRNA19401:0.00735,CocpriSAG2167_jg6996.t1:0.01934)0.998:0.18223)0.458:0.06221)0.905:0.18588)0.923:0.30980,(Osttau_mRNA_936:0.31222,Ostluc_26221.2.0.231:1.56535)0.964:0.71363)0.982:0.63734)0.782:0.27596,(Prowic_jg5610.t1:1.45580,(Batpra_rna-XM_007510136.1:1.81070,((((Dunsal_Dusal.0067s00014.1.v1.0:0.28490,(Micpus1545_148423.3.0.228:0.42440,MicpusNOUM17_mRNA5467:0.09577)1.000:0.89194)0.948:0.37208,DilpetSAG2240_k25_Locus_3075_Transcript_3_1.p1:0.63218)0.957:0.42367,((Volcar_Vocar.0005s0292.1.v2.1:0.32849,((TrespTZW2008_jg533.t1:0.28780,TrespOTU1_jg4073.t1:0.14499)0.816:0.23840,(Astglo_Aster-01343:1.22235,(Chlsor1602_rna-gnl|WGS_LHPG|mrna.C2E21_7753:0.67129,(Auxpro_rna-XM_011399009.1:0.38559,(Chrzof_Cz01g14240.t1.v5.2.3:0.43436,(Parkes_jg2701.t1:0.38195,(PicspRCC4223_RCC4223.06g03690.1:0.40579,Botbra_Bobra.0363s0009.1.v2.1:0.61427)0.515:0.10427)0.728:0.12097)0.993:0.30567)1.000:0.49761)0.222:0.08185)0.937:0.29923)0.991:0.30155)0.756:0.12660,Chlrei_Cre03.g162550.t1.1.v5.5:0.10376)0.991:0.41512)0.882:0.19662,HelspATCC50920_rna-gnl|ubcbot|H632_c472p1_mRNA:0.50858)0.948:0.46646)0.278:0.24081)0.757:0.17298)0.879:0.60406,(Ulvmut_UM027_0112.1:0.71858,Prowic_jg5130.t1:0.57677)1.000:2.26448)0.668:0.22237,(EllbilSAG24580_jg4423.t1:2.93288,((ApalobSAG2145_jg10543.t1:2.34392,(Miccon24180_rna-gnl|WGS_LHPF|mrna.C2E20_0219:1.91909,Chlvar_IGS.gm_2_00667:1.78525)0.798:0.39308)0.795:0.59961,EllbilSAG24580_jg3451.t1:3.15288)0.195:0.41834)0.390:0.09137)0.511:0.10800)0.449:0.07842,(Ulvmut_UM080_0005.1:1.99467,Monneg_rna-XM_014038966.1:2.65719)0.875:1.07203)0.529:0.05704)0.838:0.08783)0.773:0.07541,((((((ApafusSAG2523_jg4268.t1:2.43162,Batpra_rna-XM_007510873.1:3.99133)0.682:1.30435,(((Botbra_Bobra.0156s0052.1.v2.1:2.74349,TrespOTU1_jg911.t1:3.54617)0.355:0.90544,Pracol_PRCOL_00003807-RA:2.35237)0.558:0.48131,(EllbilSAG24580_jg4281.t1:4.16657,(CocsubC169_rna-gnl|jgi|COCSUDRAFT_mRNA64342:0.24203,CocpriSAG2167_jg5986.t1:0.22997)0.972:2.41555)0.529:0.44262)0.729:0.45118)0.183:0.26813,(((MyrbisSAG2043_jg1995.t1:1.03102,PicspRCC4223_RCC4223.04g03540.1:0.49181)0.995:1.36232,((Batpra_rna-XM_007509433.1:2.24113,Chrzof_Cz06g02160.t1.v5.2.3:0.00055)1.000:0.77012,(((HelspATCC50920_rna-gnl|ubcbot|H632_c997p0_mRNA:1.09574,(EllbilSAG24580_jg2628.t1:0.17596,(SymirrSAG2036_jg7537.t1:0.34980,CocpriSAG2167_jg3781.t1:0.30650)0.570:0.08185)1.000:0.42816)1.000:0.39740,Volcar_Vocar.0017s0107.1.v2.1:0.41399)0.778:0.03812,(ApafusSAG2523_jg5007.t1:0.40562,(((((CocsubC169_rna-gnl|jgi|COCSUDRAFT_mRNA36488:0.36833,(Chlsor1602_rna-gnl|WGS_LHPG|mrna.C2E21_9174:0.29850,(Parkes_jg7352.t1:0.15551,Chlvar_estExt_fgenesh3_pm.C_250015:0.34254)0.488:0.03549)0.943:0.05678)0.245:0.04382,(AuxproUTEX25_rna-gnl|WGS_QOKY|APUTEX25_00005339-RA:0.01114,Auxpro_rna-XM_011402840.1:0.13142)1.000:0.49425)0.992:0.08801,(MyrbiaSAG882_k31_Locus_1419_Transcript_10_1.p1:0.31634,(TrespOTU3_jg1764.t2:0.05685,(TrespOTU5_jg6464.t1:0.07186,(TrespOTU1_jg2772.t1:0.01977,TrespTZW2008_jg5958.t1:0.24529)0.987:0.05301)1.000:0.13327)1.000:0.26128)1.000:0.17305)0.943:0.05972,((Pracol_PRCOL_00000347-RA:0.65170,(MicpusNOUM17_mRNA8364:0.21916,(Ostluc_88696.2.0.231:0.07186,Osttau_mRNA_1364:0.64901)0.946:0.18250)1.000:0.37150)1.000:0.45666,((Dunsal_Dusal.0128s00026.1.v1.0:0.31086,((Ostluc_29417.2.0.231:0.23766,MicpusNOUM17_mRNA8848:0.10066)1.000:0.32302,Micpus1545_214276.3.0.228:0.26067)0.998:0.30681)0.810:0.12564,Astglo_e_gw1.00139.18.1_t:1.17045)0.936:0.15734)0.968:0.13355)0.465:0.04514,((DilpetSAG2240_k25_Locus_5330_Transcript_4_1.p1:0.12703,DilproSAG2392_CL3673Contig1_1.p2:0.15405)1.000:0.19101,(Ulvmut_UM050_0110.1:0.19357,UlvproYS2018_jg1767.t1:0.12463)1.000:0.26253)0.998:0.16231)1.000:0.29910)0.574:0.01346)0.941:0.31575)0.837:0.60047)0.981:1.78166,(ApafusSAG2523_jg9377.t1:3.54968,MyrbiaSAG882_k49_Locus_7521_Transcript_3_1.p1:2.60007)0.759:0.89066)0.650:0.41565)0.406:0.19882,(TrespTZW2008_jg4776.t1:1.75081,TrespOTU5_jg1461.t1:1.17562)0.998:1.91605)0.760:0.36369,((((Prowic_jg8178.t1:4.43782,(Parkes_jg1522.t1:1.55109,(Volcar_Vocar.0011s0066.1.v2.1:1.70244,Chrzof_Cz02g29010.t1.v5.2.3:1.34578)0.658:0.56977)0.491:1.01157)0.370:0.91736,(((((Chlsor1602_rna-gnl|WGS_LHPG|mrna.C2E21_8092:0.09268,Chlvar_estExt_Genewise1Plus.C_320081:0.15658)0.997:0.62065,((ApafusSAG2523_jg3612.t1:0.20026,ApalobSAG2145_jg4059.t1:0.31966)0.998:0.47006,(HelspATCC50920_rna-gnl|ubcbot|H632_c918p1_mRNA:0.56978,(Prowic_jg3113.t1:0.44369,(Auxpro_rna-XM_011399961.1:0.14020,Prowic_jg3236.t1:0.01215)0.991:0.30230)0.992:0.33970)0.792:0.34069)0.928:0.57018)0.972:0.65624,MyrbisSAG2043_jg1891.t2:0.76975)0.621:0.15172,(((EllbilSAG24580_jg1524.t1:0.59547,(((MicpusNOUM17_mRNA3187:2.49697,(Chlrei_Cre17.g709950.t1.2.v5.5:0.46063,Volcar_Vocar.0040s0081.1.v2.1:0.37950)0.920:0.36835)0.985:0.63267,CocsubC169_rna-gnl|jgi|COCSUDRAFT_mRNA28379:0.14788)0.900:0.15243,(TrespOTU5_jg1403.t1:0.00610,(TrespOTU1_jg3510.t1:0.01109,TrespOTU3_jg5860.t1:0.27646)0.614:0.00054)1.000:0.38511)1.000:0.47063)1.000:1.17727,Botbra_Bobra.0071s0010.1.v2.1:0.20241)0.986:0.53066,(PicspRCC4223_RCC4223.04g03160.1:1.16052,Batpra_rna-XM_007511070.1:1.57528)0.944:0.42664)0.708:0.49048)0.997:2.69901,(CocsubC169_rna-gnl|jgi|COCSUDRAFT_mRNA16393:2.56674,(Astglo_gw1.00125.85.1_t:0.99744,Prowic_jg195.t1:0.60488)0.997:2.83676)0.197:0.15403)0.801:0.76891)0.577:0.39090,(((DilproSAG2392_CL277Contig1_1.p1:0.83256,MicpusNOUM17_mRNA5451:1.53115)0.998:0.88716,((Micpus1545_50429.3.0.228:1.30790,PicspRCC4223_RCC4223.13g03200.1:1.43356)0.913:0.42854,((Osttau_mRNA_803:0.89342,(Batpra_rna-XM_007510045.1:1.15844,Ostluc_25132.2.0.231:0.19666)0.968:0.33468)1.000:0.91131,((TrespTZW2008_jg5594.t1:0.56572,TrespOTU1_jg203.t1:0.87213)0.566:0.28708,(ApalobSAG2145_jg6357.t1:0.84268,(((ApafusSAG2523_jg1357.t1:1.80034,(((MyrbiaSAG882_k25_Locus_1714_Transcript_4_1.p1:0.45804,Chrzof_Cz10g21160.t1.v5.2.3:1.52397)0.997:0.60388,(TrespOTU5_jg11481.t1:0.03510,TrespOTU3_jg6152.t1:0.04091)0.957:0.29542)0.929:0.41839,Volcar_Vocar.0016s0216.1.v2.1:0.96721)0.989:0.75348)0.331:0.24054,(ApafusSAG2523_jg5060.t1:0.82833,CocpriSAG2167_jg8066.t1:0.49510)1.000:0.76599)0.840:0.28469,Chlrei_Cre12.g510000.t1.2.v5.5:1.79816)0.939:0.30481)0.959:0.45458)0.855:0.20691)0.506:0.26920)0.804:0.22607)0.977:0.73703,(CocsubC169_rna-gnl|jgi|COCSUDRAFT_mRNA65204:2.50726,(SymirrSAG2036_jg8616.t1:2.30510,(Astglo_gw1.00107.70.1_t:1.36282,(UlvproYS2018_jg5335.t1:1.81197,Ulvmut_UM064_0063.1:0.86676)0.929:0.66768)0.959:1.03531)0.360:0.14251)0.875:0.74038)0.883:0.47352)0.686:0.13732,((((((MyrbiaSAG882_k49_Locus_1407_Transcript_4_1.p2:1.15095,((Prowic_jg8604.t1:0.58171,Botbra_Bobra.0187s0085.1.v2.1:1.67546)0.992:2.49758,ApafusSAG2523_jg2236.t1:2.70437)0.371:0.56314)0.878:1.30378,(Chlsor1602_rna-gnl|WGS_LHPG|mrna.C2E21_5623:1.68684,(MyrbiaSAG882_CL1Contig294_1.p1:1.38008,MyrbiaSAG882_k25_Locus_2859_Transcript_2_1.p1:1.99648)0.895:1.00674)0.695:0.71404)0.720:0.54858,(TrespOTU1_jg10826.t1:3.10515,(Monneg_rna-XM_014040769.1:2.02022,TrespOTU3_jg3471.t1:2.78055)0.850:1.17264)0.687:0.63599)0.587:0.35099,(((Chlsor1602_rna-gnl|WGS_LHPG|mrna.C2E21_4854:3.54410,PicspRCC4223_RCC4223.15g00670.1:2.42981)0.533:0.61189,((((Prowic_jg6095.t1:1.71897,Chlrei_Cre12.g486900.t1.2.v5.5:1.64298)0.999:2.57586,TrespOTU5_jg10284.t1:0.18876)0.903:1.02572,Chrzof_Cz10g20190.t1.v5.2.3:0.46289)0.992:2.27653,Batpra_rna-XM_007513610.1:3.12839)0.058:0.03616)0.872:0.97427,(Astglo_e_gw1.00054.45.1_t:2.34889,Monneg_rna-XM_014049166.1:2.50399)0.182:0.91153)0.570:0.22978)0.931:0.83430,((UlvproYS2018_jg4737.t1:2.78195,ApafusSAG2523_jg5080.t1:3.24077)0.859:1.43562,(((((ApafusSAG2523_jg6702.t1:0.94513,ApalobSAG2145_jg5947.t3:2.27651)0.489:0.17766,TrespTZW2008_jg6804.t1:2.03449)0.629:0.25284,((EllbilSAG24580_jg1523.t1:0.97525,(CocpriSAG2167_jg6576.t1:1.62387,(MyrbisSAG2043_jg10785.t1:1.18750,CocsubC169_rna-gnl|jgi|COCSUDRAFT_mRNA83668:0.68297)0.642:0.21101)0.852:0.24482)0.917:0.23406,(((Parkes_jg5745.t1:1.08768,((Dunsal_Dusal.0019s00027.1.v1.0:0.77704,Botbra_Bobra.0071s0035.1.v2.1:1.73679)0.989:3.15327,(Botbra_Bobra.182_1s0008.1.v2.1:3.83493,Astglo_Aster-x1027:2.25954)0.537:0.68520)0.614:1.10291)0.946:1.30772,(Chlvar_fgenesh3_pg.C_scaffold_27000031:1.42297,(AuxproUTEX25_rna-gnl|WGS_QOKY|APUTEX25_00003292-RA:1.08292,(SymirrSAG2036_jg8903.t1:1.02338,(ApalobSAG2145_jg7555.t1:0.94880,(TrespOTU5_jg1402.t1:0.32053,TrespOTU1_jg3509.t1:0.18360)1.000:0.79754)0.922:0.34866)0.940:0.34253)0.963:0.35142)0.664:0.24798)0.942:0.37288,Chlsor1602_rna-gnl|WGS_LHPG|mrna.C2E21_2590:0.82419)0.885:0.21160)0.986:0.45249)0.935:0.36251,(SymirrSAG2036_jg7983.t2:1.45911,(((((DilproSAG2392_k65_Locus_4313_Transcript_1_1.p1:0.29561,DilpetSAG2240_k31_Locus_935_Transcript_4_1.p1:0.63552)0.998:0.65587,(UlvproYS2018_jg7382.t2:0.70207,Ulvmut_UM010_0084.1:0.76860)0.873:0.24378)0.998:0.82366,(Chrzof_Cz09g17020.t1.v5.2.3:1.50091,Monneg_rna-XM_014042789.1:2.55380)0.718:0.40838)0.932:0.58604,(Volcar_Vocar.0001s1120.1.v2.1:0.46282,Chlrei_Cre12.g556250.t1.2.v5.5:0.20566)0.752:0.28577)0.875:0.22658,Chrzof_Cz09g14100.t1.v5.2.3:0.57259)1.000:1.21010)0.540:0.31302)0.101:0.16668,(Parkes_jg7293.t1:3.16942,(SymirrSAG2036_jg10024.t1:1.06901,MyrbisSAG2043_jg12164.t1:0.78849)0.925:1.31350)0.893:1.23761)0.554:0.33092)0.766:0.59553)0.008:0.09858,Volcar_Vocar.0012s0204.1.v2.1:3.98816)0.353:0.01878)0.779:0.10335)0.817:0.15393,(((((UlvproYS2018_jg10067.t1:0.56108,Ulvmut_UM081_0001.1:1.81719)1.000:2.16035,((Batpra_rna-XM_007510261.1:1.10487,MicpusNOUM17_mRNA1704:1.04295)1.000:0.83821,(((Chrzof_Cz01g42120.t1.v5.2.3:0.57741,Astglo_Aster-03779:0.78254)0.941:0.18686,((DilpetSAG2240_k37_Locus_574_Transcript_29_1.p1:0.56527,(Chlsor1602_rna-gnl|WGS_LHPG|mrna.C2E21_8123A:0.61788,(PicspRCC4223_RCC4223.04g02180.1:0.63928,Miccon24180_rna-gnl|WGS_LHPF|mrna.C2E20_3748:0.26851)0.476:0.09372)0.951:0.09243)0.990:0.13524,(EllbilSAG24580_jg6202.t1:0.57093,(MyrbiaSAG882_k25_Locus_2158_Transcript_9_1.p1:0.58142,(TrespTZW2008_jg4786.t1:0.36893,(TrespOTU3_jg5827.t1:0.04020,(TrespOTU5_jg1447.t1:0.01795,TrespOTU1_jg3396.t1:0.04335)1.000:0.10225)0.997:0.23974)0.990:0.19691)1.000:0.56376)0.972:0.13955)0.972:0.14428)0.987:0.24370,(Ulvmut_UM222_0001.1:0.89810,(ApafusSAG2523_jg10368.t1:0.89237,ApalobSAG2145_jg7574.t1:0.00055)1.000:0.44109)0.997:0.34373)0.580:0.19667)0.667:0.37648)0.969:0.73650,((((Auxpro_rna-XM_011398907.1:0.29794,AuxproUTEX25_rna-gnl|WGS_QOKY|APUTEX25_00005496-RA:0.93964)0.638:0.24268,((Ostluc_16988.2.0.231:0.88072,(CocsubC169_rna-gnl|jgi|COCSUDRAFT_mRNA26120:1.03891,Chlvar_e_gw1.32.7.1:0.66862)0.372:0.08465)1.000:0.73798,Prowic_jg5637.t1:1.01547)0.416:0.12841)1.000:0.79133,((Prowic_jg9423.t1:1.55600,Pracol_PRCOL_00004276-RA:2.30556)0.251:0.39935,(Osttau_mRNA_735:1.67553,Micpus1545_153449.3.0.228:0.59980)1.000:2.17591)0.597:0.25160)0.721:0.25495,(SymirrSAG2036_jg9463.t1:1.11650,MyrbisSAG2043_jg1928.t1:2.24231)0.910:0.38851)0.912:0.31914)0.678:0.06289,((Batpra_rna-XM_007509949.1:3.91178,(MyrbisSAG2043_jg7688.t1:2.57303,(Chlrei_Cre07.g325716.t1.1.v5.5:0.47738,Volcar_Vocar.0003s0175.1.v2.1:0.65112)0.961:0.73297)0.708:0.51941)0.234:0.16050,Parkes_jg8198.t1:2.70118)0.307:0.11906)0.985:0.53531,((MyrbiaSAG882_k25_Locus_2514_Transcript_6_1.p1:2.77386,TrespOTU1_jg11216.t1:4.49015)0.432:1.15997,(Miccon24180_rna-gnl|WGS_LHPF|mrna.C2E20_3719:4.00785,((((((TrespOTU3_jg6720.t1:1.07620,TrespOTU5_jg10479.t3:0.61797)0.993:0.53348,(((PicspRCC4223_RCC4223.05g05060.1:1.50232,Parkes_jg9844.t1:1.87897)0.579:0.19087,Auxpro_rna-XM_011401961.1:1.61349)0.719:0.18767,(((((CocpriSAG2167_jg3751.t1:0.68172,CocsubC169_rna-gnl|jgi|COCSUDRAFT_mRNA47354:1.39133)0.975:0.43664,EllbilSAG24580_jg7157.t1:0.57061)0.966:0.35277,Dunsal_Dusal.0335s00011.1.v1.0:1.51048)0.601:0.17632,TrespOTU1_jg9151.t1:0.82319)0.865:0.18711,Prowic_jg2836.t1:0.66635)0.519:0.47264)0.995:0.60667)0.790:0.17365,ApalobSAG2145_jg10947.t1:1.17973)0.901:0.23424,Volcar_Vocar.0008s0347.1.v2.1:1.27096)0.853:0.19122,(Chrzof_Cz02g11170.t1.v5.2.3:0.49247,Monneg_rna-XM_014047117.1:0.61461)1.000:0.57948)0.538:0.08643,(Osttau_mRNA_2328:1.43714,(Micpus1545_187290.3.0.228:0.86531,MicpusNOUM17_mRNA8632:0.49416)0.947:0.33866)0.914:0.33467)0.760:0.57622)0.415:0.82620)0.094:0.30775)0.890:0.42781)0.877:0.15861)0.105:0.01128,(((Chlsor1602_rna-gnl|WGS_LHPG|mrna.C2E21_1320:1.81081,Chlrei_Cre01.g044450.t1.1.v5.5:1.95768)0.324:0.18945,((MyrbisSAG2043_jg8014.t1:1.44693,(TrespOTU5_jg1378.t1:0.90740,((TrespOTU1_jg3482.t1:0.25852,(TrespOTU5_jg2020.t1:0.48834,(TrespOTU1_jg4260.t1:0.44438,TrespOTU1_jg4245.t1:0.38005)0.993:0.27776)1.000:0.53947)0.636:0.06930,TrespOTU3_jg5882.t1:0.19210)0.816:0.20128)1.000:1.38677)0.948:0.74605,(ApafusSAG2523_jg10907.t1:2.34812,SymirrSAG2036_jg7623.t1:2.92483)0.712:0.53920)0.356:0.20924)0.737:0.23905,Monneg_rna-XM_014051081.1:2.99321)0.828:0.31502)0.877:0.05621)0.317:0.02449)0.931:0.04779)0.758:0.03189,(((((((DilpetSAG2240_k43_Locus_2659_Transcript_5_1.p1:2.54048,(DilproSAG2392_CL1710Contig1_1.p1:2.22109,DilpetSAG2240_k25_Locus_3618_Transcript_10_1.p1:1.46884)0.754:0.68964)0.948:1.14397,(Batpra_rna-XM_007509877.1:3.63392,TrespOTU1_jg824.t1:2.62916)0.502:0.42122)0.770:0.50902,(TrespTZW2008_jg4253.t1:2.91710,((MyrbiaSAG882_k25_Locus_1817_Transcript_4_1.p1:1.86670,SymirrSAG2036_jg4799.t1:2.23792)0.908:1.09856,(Astglo_Aster-x1052:2.44298,DilpetSAG2240_k69_Locus_6234_Transcript_3_1.p1:3.12151)0.654:0.84412)0.823:1.21127)0.014:0.00054)0.851:0.58834,(TrespOTU5_jg5469.t1:2.04408,Auxpro_rna-XM_011403618.1:2.60568)0.852:1.00967)0.583:0.05348,((EllbilSAG24580_jg2097.t1:2.88923,(SymirrSAG2036_jg7894.t1:2.38676,Astglo_e_gw1.00054.41.1_t:2.40828)0.508:0.29248)0.822:0.42365,((Chlvar_IGS.gm_6_00394:1.98313,Chlrei_Cre09.g402950.t1.1.v5.5:2.41530)0.907:1.11341,((Ostluc_40473.2.0.231:0.64161,Osttau_mRNA_2664:1.18394)0.982:0.90565,(Chrzof_Cz02g38030.t1.v5.2.3:1.27791,(Chlsor1602_rna-gnl|WGS_LHPG|mrna.C2E21_2598:1.23158,TrespTZW2008_jg10264.t1:2.28339)0.818:0.52006)0.181:0.27791)0.999:1.31465)0.708:0.24849)0.796:0.16358)0.653:0.07344,((((DilproSAG2392_k25_Locus_7095_Transcript_1_1.p1:3.34253,((Chlsor1602_rna-gnl|WGS_LHPG|mrna.C2E21_1815:1.86866,Chlsor1602_rna-gnl|WGS_LHPG|mrna.C2E21_6753:2.79835)0.896:0.99970,(PicspRCC4223_RCC4223.01g10840.1:1.57872,(EllbilSAG24580_jg3433.t1:0.68585,CocsubC169_rna-gnl|jgi|COCSUDRAFT_mRNA17931:2.08494)0.888:1.92172)0.887:1.74969)0.126:0.03184)0.699:0.33488,(Prowic_jg4557.t1:3.36947,EllbilSAG24580_jg3625.t1:1.22025)0.846:1.36766)0.420:0.26642,(MicpusNOUM17_mRNA9340:2.72068,EllbilSAG24580_jg3977.t1:2.66175)0.893:1.49343)0.696:0.24500,((Miccon24180_rna-gnl|WGS_LHPF|mrna.C2E20_4163:2.35691,(Micpus1545_39188.3.0.228:2.22177,(Botbra_Bobra.0132s0085.1.v2.1:2.48589,Botbra_Bobra.0070s0114.1.v2.1:2.19151)0.849:1.13144)0.794:0.58726)0.867:0.71291,((Botbra_Bobra.0088s0002.1.v2.1:2.60883,Chlvar_IGS.gm_4_00515:2.37069)0.924:1.42594,(Chrzof_Cz15g04250.t1.v5.2.3:3.57608,Ulvmut_UM034_0095.1:2.07969)0.288:0.29860)0.288:0.24393)0.509:0.06568)0.418:0.05873)0.889:0.17032,(((((TrespOTU1_jg5573.t1:2.01870,CocsubC169_rna-gnl|jgi|COCSUDRAFT_mRNA60211:1.83972)0.980:1.04436,((((Astglo_Aster-x1291:2.29942,(TrespOTU5_jg3105.t1:3.71423,Osttau_mRNA_2118:2.41888)0.719:1.17789)0.623:0.47435,((Botbra_Bobra.0070s0118.1.v2.1:0.75666,Astglo_Aster-06544:2.30542)0.966:1.60836,(Botbra_Bobra.0186s0022.1.v2.1:2.00472,(Botbra_Bobra.0232s0020.1.v2.1:1.50769,Botbra_Bobra.0096s0011.1.v2.1:0.84689)0.912:0.69393)0.076:0.22292)0.910:0.91752)0.404:0.28854,Botbra_Bobra.101_2s0026.1.v2.1:3.02712)0.772:0.44612,(TrespTZW2008_jg10355.t1:2.96742,(MyrbiaSAG882_k25_Locus_3219_Transcript_3_1.p2:2.37728,Dunsal_Dusal.0016s00012.1.v1.0:2.00360)0.819:0.99813)0.804:0.78882)0.274:0.06955)0.799:0.23378,(((UlvproYS2018_jg2001.t1:2.57651,SymirrSAG2036_jg6933.t1:2.78428)0.087:0.17471,(Astglo_Aster-x1608:2.65985,(Auxpro_rna-XM_011397193.1:0.30949,AuxproUTEX25_rna-gnl|WGS_QOKY|APUTEX25_00002162-RA:0.28399)0.909:1.91265)0.734:0.70829)0.881:0.66971,(Volcar_Vocar.0011s0350.1.v2.1:2.85956,((((Astglo_e_gw1.00071.7.1_t:1.91551,(Chrzof_Cz16g19170.t1.v5.2.3:2.12557,Ulvmut_UM150_0017.1:1.36593)0.893:0.87235)0.896:0.51082,ApalobSAG2145_jg1475.t1:2.22952)0.801:0.36639,Chlsor1602_rna-gnl|WGS_LHPG|mrna.C2E21_9353:2.00986)0.942:0.70610,((((CocpriSAG2167_jg628.t1:1.40647,(TrespOTU5_jg4543.t1:0.04344,(TrespOTU3_jg2262.t1:0.14399,TrespTZW2008_jg345.t1:0.77602)0.958:0.12781)1.000:1.71049)0.980:0.62605,(TrespTZW2008_jg6078.t2:0.67582,TrespOTU3_jg2479.t1:0.64983)1.000:1.55895)0.109:0.15932,((CocpriSAG2167_jg8836.t1:0.25022,CocsubC169_rna-gnl|jgi|COCSUDRAFT_mRNA60417:0.29077)0.966:1.59256,Chlvar_IGS.gm_8_00165:3.05597)0.795:0.33452)0.944:0.40848,(((Prowic_jg6825.t1:0.00054,Prowic_jg994.t1:0.01852)0.994:2.06143,CocpriSAG2167_jg317.t1:2.09359)0.802:0.60113,(EllbilSAG24580_jg260.t1:1.79606,Chrzof_Cz02g22120.t1.v5.2.3:4.66533)0.693:0.68197)0.792:0.30656)0.756:0.17621)0.868:0.50018)0.226:0.29505)0.233:0.02680)0.834:0.10467,((((((MyrbiaSAG882_k25_Locus_4228_Transcript_3_1.p1:0.92284,(((TrespTZW2008_jg2933.t1:0.15283,(TrespTZW2008_jg5816.t1:0.36828,TrespOTU1_jg6811.t1:0.28187)0.655:0.14873)0.999:0.45492,(Dunsal_Dusal.0744s00004.1.v1.0:0.79943,Dunsal_Dusal.0744s00003.1.v1.0:0.27770)0.974:0.27899)0.999:0.39378,((MyrbiaSAG882_k25_Locus_3080_Transcript_13_1.p1:0.42258,(SymirrSAG2036_jg1704.t1:0.67244,(Auxpro_rna-XM_011397569.1:0.0,AuxproUTEX25_rna-gnl|WGS_QOKY|APUTEX25_00000741-RA:0.0):0.52572)0.171:0.09729)0.818:0.05620,((CocsubC169_rna-gnl|jgi|COCSUDRAFT_mRNA59405:0.65202,CocpriSAG2167_jg8954.t1:0.83749)0.968:0.25614,(ApalobSAG2145_jg8477.t1:0.57581,((ApafusSAG2523_jg11834.t1:0.0,ApalobSAG2145_jg8467.t1:0.0):0.43767,(ApalobSAG2145_jg4057.t1:0.36102,ApafusSAG2523_jg3614.t1:0.77002)0.887:0.18081)0.992:0.24612)0.717:0.12812)0.965:0.18048)0.988:0.25768)0.623:0.08605)0.976:0.30829,(((Chrzof_Cz01g08130.t1.v5.2.3:1.56758,MyrbisSAG2043_jg4072.t1:0.60818)0.917:0.47845,CocpriSAG2167_jg2897.t1:1.67459)0.188:0.26034,TrespTZW2008_jg8891.t1:1.62807)0.824:0.26102)0.163:0.00759,((EllbilSAG24580_jg5522.t1:1.12150,CocsubC169_rna-gnl|jgi|COCSUDRAFT_mRNA57278:0.93341)0.916:0.37826,((CocsubC169_rna-gnl|jgi|COCSUDRAFT_mRNA48409:0.21236,(CocsubC169_rna-gnl|jgi|COCSUDRAFT_mRNA54965:0.00886,CocsubC169_rna-gnl|jgi|COCSUDRAFT_mRNA54232:0.09223)0.732:0.11170)1.000:1.16377,((TrespOTU3_jg4702.t1:0.05970,(TrespOTU5_jg1256.t1:0.03751,TrespOTU1_jg2384.t1:0.03585)0.996:0.16067)0.999:0.61692,((TrespOTU3_jg10214.t1:0.06484,TrespOTU5_jg8824.t1:0.01327)0.497:0.04677,(TrespOTU1_jg6488.t1:0.09682,TrespTZW2008_jg4552.t1:0.57123)0.925:0.16151)0.000:0.22519)0.991:0.57995)0.966:0.40383)0.939:0.31378)0.995:0.83788,((MyrbisSAG2043_jg4750.t1:3.14936,TrespOTU3_jg7837.t3:2.59756)0.360:0.58894,((ApafusSAG2523_jg11798.t1:1.55766,Volcar_Vocar.0002s0459.1.v2.1:1.40892)0.998:2.25610,(SymirrSAG2036_jg7654.t1:1.18543,(TrespTZW2008_jg8914.t1:1.73400,CocpriSAG2167_jg6574.t1:1.19793)0.716:0.23790)0.986:1.76776)0.248:0.24777)0.753:0.43532)0.848:0.26667,(Volcar_Vocar.0037s0142.1.v2.1:3.05729,(((((AuxproUTEX25_rna-gnl|WGS_QOKY|APUTEX25_00001025-RA:1.14844,((Chrzof_Cz01g30020.t1.v5.2.3:0.46720,((((MicpusNOUM17_mRNA8388:0.16515,(Osttau_mRNA_1316:0.19348,Batpra_rna-XM_007509579.1:0.21053)0.797:0.04544)1.000:0.16720,((ApafusSAG2523_jg1571.t1:0.13007,ApalobSAG2145_jg611.t1:0.11313)1.000:0.16398,(((TrespTZW2008_jg985.t1:0.10944,(TrespOTU5_jg5759.t1:0.26515,TrespOTU1_jg1793.t1:0.00472)1.000:0.10075)1.000:0.16449,SymirrSAG2036_jg171.t1:0.31139)0.630:0.03646,(EllbilSAG24580_jg46.t1:0.15333,CocpriSAG2167_jg575.t1:0.35942)1.000:0.09469)0.086:0.02687)0.860:0.05475)0.442:0.04818,((((AuxproUTEX25_rna-gnl|WGS_QOKY|APUTEX25_00003199-RA:0.00614,Auxpro_rna-XM_011399269.1:0.00055)1.000:0.17613,(Prowic_jg5983.t1:0.86997,Prowic_jg2709.t1:0.19759)0.994:0.28237)0.978:0.08573,(PicspRCC4223_RCC4223.03g10670.1:0.34653,(Chlvar_IGS.gm_15_00023:0.17632,Miccon24180_rna-gnl|WGS_LHPF|mrna.C2E20_8709:0.11203)0.996:0.09981)0.852:0.04517)1.000:0.14355,((DilproSAG2392_k25_Locus_5476_Transcript_4_1.p1:0.02652,DilpetSAG2240_k69_Locus_4152_Transcript_5_1.p1:0.21600)1.000:0.23806,(Ulvmut_UM005_0023.1:0.04577,UlvproYS2018_jg4002.t1:0.74613)1.000:0.18339)1.000:0.22600)0.535:0.06034)0.962:0.07769,((Volcar_Vocar.0015s0194.1.v2.1:0.10760,Chlrei_Cre03.g175400.t1.2.v5.5:0.12289)1.000:0.17220,Dunsal_Dusal.0233s00003.1.v1.0:0.40921)0.872:0.04368)0.336:0.14783)1.000:0.35531,Miccon24180_rna-gnl|WGS_LHPF|mrna.C2E20_2902:0.52442)0.825:0.17165)1.000:0.39816,((Parkes_jg10585.t1:1.24090,((Prowic_jg8823.t1:0.01121,Auxpro_rna-XM_011401278.1:0.69827)1.000:0.33988,(((Chlvar_IGS.gm_2_00475:0.57449,Monneg_rna-XM_014050509.1:0.65548)1.000:0.47538,CocsubC169_rna-gnl|jgi|COCSUDRAFT_mRNA13058:0.29220)0.999:0.28244,Prowic_jg5707.t1:0.15241)0.992:0.37988)0.994:0.36035)0.977:0.31077,(Chlsor1602_rna-gnl|WGS_LHPG|mrna.C2E21_9531B:2.05747,Miccon24180_rna-gnl|WGS_LHPF|mrna.C2E20_8711:0.62932)0.999:0.72604)0.173:0.11349)0.612:0.14012,((Parkes_jg4433.t1:0.99047,(PicspRCC4223_RCC4223.05g03720.1:0.80833,(HelspATCC50920_rna-gnl|ubcbot|H632_c1283p0_mRNA:0.88238,HelspATCC50920_rna-gnl|ubcbot|H632_c814p1_mRNA:0.55155)0.877:0.30849)0.792:0.29726)1.000:1.66713,((Pracol_PRCOL_00005031-RA:0.51882,(Ostluc_17428.2.0.231:0.19490,(MyrbiaSAG882_k43_Locus_5685_Transcript_4_1.p1:0.38980,Astglo_Aster-06108:0.10081)0.890:0.10322)1.000:1.35219)0.887:0.59310,(Micpus1545_172347.3.0.228:1.14080,Pracol_PRCOL_00005550-RA:1.31195)0.956:0.31943)0.964:0.56679)0.976:0.68827)0.172:0.12216,Chlsor1602_rna-gnl|WGS_LHPG|mrna.C2E21_3061:1.23309)1.000:0.95817,((((TrespOTU3_jg6679.t2:3.18255,(CocpriSAG2167_jg173.t2:4.16801,Botbra_Bobra.0203s0013.1.v2.1:2.30346)0.608:0.80097)0.052:0.51662,Chlrei_Cre16.g664801.t1.1.v5.5:1.96626)0.214:0.31986,AuxproUTEX25_rna-gnl|WGS_QOKY|APUTEX25_00003463-RA:3.39637)0.127:0.26634,ApalobSAG2145_jg2155.t1:2.72728)0.446:0.11980)0.501:0.13077)0.556:0.21125)0.121:0.00053,(((TrespTZW2008_jg2851.t1:0.54187,(TrespOTU1_jg2143.t1:0.05987,(TrespOTU5_jg10684.t1:0.19147,TrespOTU3_jg4564.t1:0.08849)1.000:0.65269)0.977:0.68328)1.000:2.39232,(TrespOTU5_jg11030.t1:1.99493,TrespOTU3_jg5861.t1:2.63722)0.802:0.69673)0.679:0.55227,((TrespOTU1_jg9065.t1:0.90734,TrespOTU3_jg5186.t1:1.52428)0.994:2.11063,(Chlrei_Cre07.g350400.t1.1.v5.5:2.99170,Dunsal_Dusal.0887s00004.1.v1.0:2.29311)0.408:0.52132)0.426:0.28819)0.862:0.56349)0.835:0.15844)0.423:0.02534,((((((Astglo_Aster-04383:2.38953,(TrespTZW2008_jg405.t1:1.24343,(TrespOTU5_jg4566.t1:0.29386,TrespOTU3_jg7605.t1:1.96860)0.994:0.99923)0.884:0.70551)0.944:0.86112,MyrbisSAG2043_jg5693.t1:2.43862)0.606:0.40488,ApalobSAG2145_jg227.t1:3.21820)0.631:0.46276,((AuxproUTEX25_rna-gnl|WGS_QOKY|APUTEX25_00005338-RA:0.68510,Auxpro_rna-XM_011402841.1:0.73938)1.000:1.76806,((UlvproYS2018_jg954.t1:0.94635,Ulvmut_UM018_0005.1:1.31290)1.000:1.13836,((((ApalobSAG2145_jg9291.t1:1.26238,ApafusSAG2523_jg3005.t1:0.60830)0.876:0.75532,(SymirrSAG2036_jg6745.t1:2.25091,Batpra_rna-XM_007514782.1:2.48325)0.912:0.69279)0.813:0.26898,(Astglo_fgenesh1_pg.00101_23_12_t:1.21088,(Parkes_jg7353.t1:2.29637,(TrespOTU1_jg3009.t1:0.14211,TrespOTU5_jg6672.t1:0.35549)0.995:0.89334)0.629:0.20334)0.888:0.33006)0.929:0.34386,((CocsubC169_rna-gnl|jgi|COCSUDRAFT_mRNA65351:0.82470,CocpriSAG2167_jg5181.t1:0.28502)1.000:1.94522,(Miccon24180_rna-gnl|WGS_LHPF|mrna.C2E20_5822:1.30663,Chlsor1602_rna-gnl|WGS_LHPG|mrna.C2E21_9168:1.20953)0.321:0.31195)0.896:0.39956)0.972:0.51747)0.575:0.11653)0.213:0.10866)0.955:0.30148,((((((CocsubC169_rna-gnl|jgi|COCSUDRAFT_mRNA40539:1.32772,MicpusNOUM17_mRNA4054:2.11464)0.942:0.91190,(Chrzof_Cz16g22020.t1.v5.2.3:2.14559,(Monneg_rna-XM_014047867.1:1.62855,(TrespOTU3_jg4981.t1:2.22558,MicpusNOUM17_mRNA3190:1.59339)0.826:0.56549)0.820:0.54024)0.829:0.32743)0.000:0.13308,((Botbra_Bobra.0095s0021.1.v2.1:2.27671,Miccon24180_rna-gnl|WGS_LHPF|mrna.C2E20_2901:1.54177)0.380:0.36304,(((SymirrSAG2036_jg3478.t1:0.93389,MyrbisSAG2043_jg10751.t1:3.76136)0.938:2.27732,MyrbiaSAG882_k55_Locus_11147_Transcript_1_1.p1:0.73992)0.739:0.79085,TrespOTU5_jg10482.t1:1.18735)1.000:1.75558)0.591:0.06268)0.844:0.23636,((ApalobSAG2145_jg10733.t1:2.54609,(Astglo_Aster-00527:2.16628,(Astglo_Aster-x0977:1.54510,(Botbra_Bobra.0274s0009.1.v2.1:0.45727,(MyrbiaSAG882_k61_Locus_3034_Transcript_3_1.p1:0.62430,(TrespTZW2008_jg6415.t1:0.51181,(TrespOTU1_jg5707.t1:0.01185,(TrespOTU5_jg8028.t1:0.40643,TrespOTU3_jg5440.t1:0.03548)1.000:0.09445)0.690:0.00619)0.994:0.63609)1.000:1.43287)0.803:0.51073)0.984:1.44664)0.626:0.55895)0.470:0.52854,(Chrzof_Cz02g29200.t1.v5.2.3:2.23894,((Ulvmut_UM119_0021.1:0.71742,(DilpetSAG2240_k25_Locus_6003_Transcript_3_1.p1:0.41331,DilproSAG2392_CL4801Contig1_1.p1:0.45769)0.894:0.39722)0.921:1.19967,SymirrSAG2036_jg10903.t1:2.95057)0.400:0.27982)0.911:0.87661)0.300:0.14752)0.636:0.07608,((((Chrzof_Cz19g00170.t1.v5.2.3:2.34611,(Parkes_jg3869.t1:2.14133,Volcar_Vocar.0111s0002.1.v2.1:2.39386)0.900:1.12051)0.577:0.14165,((PicspRCC4223_RCC4223.07g00590.1:1.69717,MyrbiaSAG882_k37_Locus_4513_Transcript_10_1.p1:1.82086)0.961:1.37468,((ApalobSAG2145_jg2427.t1:1.51147,MicpusNOUM17_mRNA8480:0.47439)0.996:1.13771,((MyrbisSAG2043_jg10496.t1:1.52924,CocsubC169_rna-gnl|jgi|COCSUDRAFT_mRNA44680:2.41511)0.261:0.35507,(Chrzof_Cz01g33230.t1.v5.2.3:2.36851,Parkes_jg5147.t1:2.25525)0.518:0.93667)0.914:0.83664)0.369:0.18109)0.744:0.33675)0.631:0.16017,((Miccon24180_rna-gnl|WGS_LHPF|mrna.C2E20_2425:1.82595,Chlsor1602_rna-gnl|WGS_LHPG|mrna.C2E21_9063:2.31196)0.837:0.76910,(AuxproUTEX25_rna-gnl|WGS_QOKY|APUTEX25_00004521-RA:2.30367,(TrespOTU3_jg9440.t1:0.87343,TrespTZW2008_jg92.t1:1.48788)0.888:0.92125)0.383:0.43985)0.918:0.66251)0.167:0.13956,(Micpus1545_51207.3.0.228:1.28812,(Botbra_Bobra.0187s0088.1.v2.1:1.52095,Batpra_rna-XM_007509496.1:1.84693)0.747:0.27480)0.998:1.01394)0.308:0.16868)0.912:0.26346,(Dunsal_Dusal.0693s00011.1.v1.0:3.51442,((ApalobSAG2145_jg459.t1:1.91587,(PicspRCC4223_RCC4223.03g09010.1:2.55824,Osttau_mRNA_4409:3.19187)0.256:0.35081)0.748:0.64181,DilpetSAG2240_k43_Locus_365_Transcript_17_1.p1:2.86673)0.403:0.23353)0.724:0.29587)0.513:0.11948)0.838:0.08259,((((UlvproYS2018_jg6077.t1:1.51449,DilproSAG2392_k31_Locus_2604_Transcript_8_1.p1:1.77063)0.972:0.77103,(Batpra_rna-XM_007515529.1:3.32451,(DilpetSAG2240_CL4675Contig1_1.p1:1.77697,(Ulvmut_UM109_0013.1:0.14361,UlvproYS2018_jg9958.t1:1.30337)0.985:1.51129)0.810:0.64433)0.902:0.83032)0.863:0.43004,((((HelspATCC50920_rna-gnl|ubcbot|H632_c133p1_mRNA:1.88445,(Astglo_Aster-x1427:2.42172,EllbilSAG24580_jg7947.t1:2.95385)0.526:0.45026)0.462:0.22437,Chlrei_Cre12.g526700.t1.1.v5.5:1.87673)0.752:0.17652,((MyrbisSAG2043_jg6546.t1:2.70824,AuxproUTEX25_rna-gnl|WGS_QOKY|APUTEX25_00002508-RA:3.40666)0.372:0.37463,MyrbiaSAG882_k31_Locus_7778_Transcript_1_1.p1:3.29931)0.717:0.41020)0.830:0.21683,(((((MyrbisSAG2043_jg7894.t1:1.59431,TrespOTU1_jg704.t1:1.46344)0.949:1.35277,(EllbilSAG24580_jg7354.t1:1.76499,Botbra_Bobra.0073s0048.1.v2.1:2.22921)0.877:1.11140)0.757:0.51786,(Chlrei_Cre12.g546200.t1.2.v5.5:2.39602,((Miccon24180_rna-gnl|WGS_LHPF|mrna.C2E20_8145:1.25239,((Parkes_jg4375.t1:1.16065,Chlvar_fgenesh3_pg.C_scaffold_2000223:0.34579)0.905:0.39246,(Dunsal_Dusal.0274s00001.1.v1.0:1.36604,(TrespOTU1_jg3507.t1:0.66098,(ApafusSAG2523_jg10574.t1:0.63707,MyrbisSAG2043_jg6066.t1:1.02802)0.941:0.31548)0.813:0.21314)0.935:0.44877)0.958:0.46072)0.891:0.35413,(Chrzof_Cz10g15050.t1.v5.2.3:1.77474,(Pracol_PRCOL_00005434-RA:1.62261,(Osttau_mRNA_1304:0.31359,Ostluc_26597.2.0.231:0.19159)0.886:0.50973)0.949:0.70724)0.775:0.27197)0.847:0.51685)0.228:0.07632)0.553:0.17785,((EllbilSAG24580_jg5901.t2:0.78887,(CocpriSAG2167_jg7936.t1:0.25760,ApalobSAG2145_jg7047.t1:2.96765)0.980:1.37469)0.993:1.33056,((Osttau_mRNA_403:1.98934,MicpusNOUM17_mRNA9972:1.76950)0.807:0.55355,(MicpusNOUM17_mRNA2261:4.47319,(SymirrSAG2036_jg7732.t1:0.55550,ApafusSAG2523_jg4488.t1:1.17343)0.899:2.11779)0.500:0.50271)0.728:0.33192)0.448:0.39479)0.439:0.21260,((((((MyrbisSAG2043_jg11325.t1:2.13003,(Botbra_Bobra.0352s0037.1.v2.1:0.68271,CocpriSAG2167_jg8975.t1:0.89609)0.905:0.88849)0.973:0.92915,((PicspRCC4223_RCC4223.05g03710.1:1.09408,((Chrzof_Cz10g01100.t1.v5.2.3:0.54944,Chlvar_IGS.gm_2_00474:0.90842)0.994:0.53790,(TrespTZW2008_jg6059.t1:0.83585,(TrespOTU1_jg11620.t1:0.02171,TrespOTU5_jg3943.t1:0.00054)1.000:0.61490)0.852:0.22775)0.139:0.18579)0.981:0.58574,((ApafusSAG2523_jg2479.t1:0.63020,ApalobSAG2145_jg9431.t1:0.99240)0.893:0.74047,ApalobSAG2145_jg10734.t1:2.78538)0.883:0.57279)0.517:0.13536)0.135:0.10773,((Osttau_mRNA_5526:2.02003,(TrespOTU3_jg3356.t1:2.04220,Parkes_jg4434.t1:0.63813)0.292:0.70227)0.971:1.15902,((Dunsal_Dusal.0015s00032.1.v1.0:2.64645,MicpusNOUM17_mRNA6735:2.25091)0.874:1.10339,(TrespOTU1_jg9153.t1:2.31028,(TrespOTU1_jg10641.t1:2.77370,PicspRCC4223_RCC4223.01g12440.1:2.37614)0.641:0.64768)0.368:0.29956)0.620:0.25375)0.801:0.37596)0.535:0.16912,((CocpriSAG2167_jg4400.t1:1.99910,(UlvproYS2018_jg323.t1:0.59497,Ulvmut_UM025_0126.1:0.40250)0.943:0.84683)0.959:0.68639,(Volcar_Vocar.0032s0104.1.v2.1:1.47714,(EllbilSAG24580_jg4723.t1:1.37372,MyrbiaSAG882_k25_Locus_5478_Transcript_1_1.p2:0.56399)0.888:0.33868)0.783:0.33071)0.000:0.33114)0.855:0.20435,(((Chlrei_Cre11.g467648.t1.1.v5.5:0.48781,Volcar_Vocar.0009s0339.1.v2.1:0.77653)1.000:1.35616,(Monneg_rna-XM_014039571.1:2.21412,Ulvmut_UM098_0095.1:1.21825)0.487:0.23187)0.918:0.42445,(ApafusSAG2523_jg7297.t1:2.72348,MyrbisSAG2043_jg658.t1:1.25687)0.917:0.96046)0.126:0.05932)0.539:0.17668,(Pracol_PRCOL_00003696-RA:2.10543,MyrbisSAG2043_jg3153.t1:3.12937)0.846:0.74239)0.891:0.26543)0.830:0.10465)0.125:0.00106)0.112:0.05357,(((((Botbra_Bobra.116_1s0018.1.v2.1:3.25487,(Monneg_rna-XM_014038117.1:1.88804,Botbra_Bobra.0231s0001.1.v2.1:2.35456)0.625:0.61895)0.671:1.27488,(Botbra_Bobra.0066s0071.1.v2.1:2.70395,(Volcar_Vocar.0007s0006.1.v2.1:2.31977,Miccon24180_rna-gnl|WGS_LHPF|mrna.C2E20_3190:2.79324)0.437:0.41687)0.610:0.31184)0.395:0.27250,(CocpriSAG2167_jg1870.t1:1.57534,SymirrSAG2036_jg3929.t1:1.08539)1.000:2.18051)0.382:0.26543,Parkes_jg5720.t1:3.50032)0.544:0.17503,(Chlsor1602_rna-gnl|WGS_LHPG|mrna.C2E21_7299:2.31635,MyrbisSAG2043_jg3421.t1:2.64722)0.922:0.69678)0.831:0.42093)0.150:0.02870)0.926:0.08223)0.765:0.03166)0.904:0.06095)0.870:0.04312,((((ApafusSAG2523_jg2234.t1:2.77291,(Botbra_Bobra.0170s0008.1.v2.1:1.64745,(Prowic_jg8200.t1:1.68482,MyrbisSAG2043_jg10550.t1:1.73391)0.565:0.33591)0.879:0.69413)0.007:0.41414,(Chlsor1602_rna-gnl|WGS_LHPG|mrna.C2E21_0889:2.53172,ApalobSAG2145_jg10577.t1:4.92809)0.688:0.80063)0.880:0.86291,((Batpra_rna-XM_007510024.1:2.20422,(PicspRCC4223_RCC4223.02g01520.1:1.47668,((((Astglo_e_gw1.00133.141.1_t:1.01524,Dunsal_Dusal.0094s00009.1.v1.0:1.67766)0.932:0.58035,TrespOTU1_jg11217.t1:0.78469)0.777:0.37779,((Micpus1545_49302.3.0.228:1.43000,(EllbilSAG24580_jg4043.t1:1.05609,TrespOTU5_jg1863.t1:1.19740)0.614:0.11734)0.961:0.56760,(Chlvar_estExt_fgenesh3_pg.C_170098:0.63843,(DilpetSAG2240_k25_Locus_6987_Transcript_2_1.p1:1.64494,Miccon24180_rna-gnl|WGS_LHPF|mrna.C2E20_2521:1.02816)0.995:1.02884)0.811:0.25319)0.747:0.27173)0.739:0.33014,Botbra_Bobra.0183s0024.1.v2.1:0.89214)0.619:0.14244)0.822:0.67989)0.590:0.72670,TrespOTU1_jg4072.t1:1.78285)0.784:0.62547)0.551:0.11765,((((TrespOTU3_jg9213.t1:2.08818,(DilproSAG2392_k25_Locus_1050_Transcript_3_1.p1:1.38793,MyrbiaSAG882_k25_Locus_5503_Transcript_5_1.p1:1.17008)0.954:1.40215)0.962:1.34534,((EllbilSAG24580_jg8215.t1:2.95831,ApafusSAG2523_jg5993.t1:2.24297)0.302:0.42118,(TrespOTU5_jg193.t1:1.52902,Astglo_Aster-x0821:2.36015)0.785:0.55879)0.658:0.32803)0.282:0.08820,(AuxproUTEX25_rna-gnl|WGS_QOKY|APUTEX25_00000618-RA:3.09345,(Ulvmut_UM004_0148.1:2.92793,(ApafusSAG2523_jg821.t1:3.50229,PicspRCC4223_RCC4223.03g08260.1:2.63706)0.283:0.30965)0.209:0.45796)0.834:1.03424)0.715:0.40940,((TrespTZW2008_jg7280.t1:2.60183,(((MyrbiaSAG882_k25_Locus_7149_Transcript_2_1.p1:2.66163,Botbra_Bobra.0371s0004.1.v2.1:1.81130)0.521:0.63637,CocsubC169_rna-gnl|jgi|COCSUDRAFT_mRNA54724:2.53294)0.000:0.00054,ApalobSAG2145_jg515.t1:2.56865)0.881:0.96412)0.574:0.10669,(((((((SymirrSAG2036_jg404.t1:0.95718,((TrespOTU5_jg9822.t1:0.10549,(TrespOTU1_jg525.t1:0.27650,TrespOTU1_jg7609.t1:1.31452)0.924:0.30057)1.000:0.51840,(TrespOTU1_jg524.t1:0.50312,(TrespOTU5_jg9824.t1:1.38614,TrespTZW2008_jg8767.t1:0.52128)0.956:0.18702)0.890:0.22810)0.996:0.48592)0.971:0.36226,(CocpriSAG2167_jg4142.t1:1.35830,MicpusNOUM17_mRNA2055:2.31002)0.936:0.49877)0.994:0.37595,((PicspRCC4223_RCC4223.09g01360.1:2.39113,((HelspATCC50920_rna-gnl|ubcbot|H632_c440p0_mRNA:1.75074,(Auxpro_rna-XM_011401803.1:0.37964,Auxpro_rna-XM_011401804.1:1.20276)0.642:0.33451)0.992:0.66178,Miccon24180_rna-gnl|WGS_LHPF|mrna.C2E20_0946:1.63567)0.340:0.16883)0.899:0.28533,(((((ApalobSAG2145_jg1879.t1:1.30304,Botbra_Bobra.182_2s0009.1.v2.1:2.14353)0.145:0.09254,(EllbilSAG24580_jg2272.t1:0.75500,CocsubC169_rna-gnl|jgi|COCSUDRAFT_mRNA11624:0.86021)1.000:0.67164)0.079:0.11234,(MyrbiaSAG882_k25_Locus_1570_Transcript_40_1.p1:1.36909,(MyrbisSAG2043_jg11630.t1:0.00054,(TrespOTU3_jg2933.t1:0.12959,TrespOTU5_jg7241.t1:0.18431)1.000:1.61822)1.000:1.13515)0.929:0.32960)0.610:0.26763,MyrbiaSAG882_k25_Locus_2716_Transcript_9_1.p4:4.89400)0.199:0.18940,(ApalobSAG2145_jg1380.t1:1.58790,(SymirrSAG2036_jg5993.t1:1.38620,(Auxpro_rna-XM_011399936.1:0.05860,AuxproUTEX25_rna-gnl|WGS_QOKY|APUTEX25_00000553-RA:0.11545)0.994:0.53623)0.987:0.54116)0.344:0.25521)0.848:0.14850)0.939:0.22557)0.769:0.24786,((MyrbisSAG2043_jg2840.t1:0.63314,(Botbra_Bobra.53_1s0057.1.v2.1:1.04963,ApalobSAG2145_jg3655.t1:2.34002)0.894:0.35923)1.000:1.22835,(SymirrSAG2036_jg3911.t1:1.50463,(ApafusSAG2523_jg11156.t1:0.65338,ApalobSAG2145_jg9455.t1:0.93558)0.916:1.02884)0.998:1.17223)0.812:0.32229)0.952:0.34430,((((((TrespOTU5_jg3683.t1:1.83879,Miccon24180_rna-gnl|WGS_LHPF|mrna.C2E20_1411:4.83136)0.382:0.17354,ApalobSAG2145_jg8471.t1:1.40855)0.926:0.49474,Astglo_Aster-01358:1.98421)0.358:0.03330,Chlrei_Cre16.g672250.t1.1.v5.5:2.21114)0.017:0.16075,(PicspRCC4223_RCC4223.06g01550.1:1.88974,(PicspRCC4223_RCC4223.15g00350.1:1.10945,Chlsor1602_rna-gnl|WGS_LHPG|mrna.C2E21_8026:2.92181)0.970:1.18596)0.920:0.65942)0.984:0.62199,((((Parkes_jg3214.t1:2.14475,Astglo_Aster-04384:1.26365)0.130:0.26520,(((((TrespOTU1_jg5989.t1:0.77923,(ApafusSAG2523_jg9765.t1:0.30349,(ApafusSAG2523_jg1110.t1:0.05830,ApalobSAG2145_jg1242.t1:0.02219)0.971:0.13233)1.000:0.65935)0.959:0.21001,EllbilSAG24580_jg1756.t1:0.98172)0.141:0.15601,Botbra_Bobra.0394s0002.1.v2.1:0.50622)0.912:0.23689,(SymirrSAG2036_jg1052.t1:1.11495,CocsubC169_rna-gnl|jgi|COCSUDRAFT_mRNA40119:1.88587)0.119:0.08302)0.973:0.32432,MyrbisSAG2043_jg2278.t1:1.59612)0.937:0.29141)0.974:0.41799,AuxproUTEX25_rna-gnl|WGS_QOKY|APUTEX25_00001891-RA:2.53151)0.783:0.15462,((MyrbisSAG2043_jg333.t1:1.44279,(Prowic_jg4222.t1:0.43349,Prowic_jg5217.t1:0.34013)0.998:1.04059)0.974:0.63736,(Chlrei_Cre13.g578350.t1.2.v5.5:1.64498,(Volcar_Vocar.0027s0132.1.v2.1:1.14325,Chlrei_Cre11.g476700.t1.2.v5.5:0.90962)0.996:0.86451)0.969:0.62265)0.599:0.19002)0.870:0.22330)0.828:0.21318)0.919:0.20914,(((UlvproYS2018_jg8266.t1:3.51643,(TrespOTU1_jg4369.t1:0.66750,PicspRCC4223_RCC4223.03g10300.1:2.43913)0.445:0.50424)0.817:0.79202,((Botbra_Bobra.0410s0001.1.v2.1:1.70675,Monneg_rna-XM_014042599.1:2.48426)0.818:0.61731,Micpus1545_3567.3.0.228:1.67751)0.836:0.62660)0.840:0.48487,Botbra_Bobra.0365s0001.1.v2.1:1.83981)0.957:0.76517)0.712:0.10504,((ApalobSAG2145_jg599.t1:0.60939,ApafusSAG2523_jg2144.t1:0.50233)1.000:2.01550,((ApafusSAG2523_jg12209.t1:1.47926,Parkes_jg7294.t1:2.95763)0.910:1.29178,((CocpriSAG2167_jg5513.t1:0.39619,CocsubC169_rna-gnl|jgi|COCSUDRAFT_mRNA48521:0.48293)0.971:1.38991,(SymirrSAG2036_jg1393.t1:2.11357,Monneg_rna-XM_014039381.1:1.78250)0.904:1.34023)0.252:0.54823)0.386:0.31244)0.716:0.24556)0.785:0.11814)0.605:0.12170)0.801:0.18896)0.760:0.10669)0.439:0.03569)0.518:0.18182)0.399:0.08265,((((((TrespOTU1_jg6258.t1:0.00071,TrespTZW2008_jg10198.t1:1.34280)0.993:0.18329,TrespOTU3_jg330.t1:0.19988)0.972:0.16430,TrespOTU5_jg11344.t1:0.02327)0.987:0.71634,(ApalobSAG2145_jg460.t1:0.72894,MyrbiaSAG882_k25_Locus_1546_Transcript_2_1.p1:0.48924)0.989:0.65523)0.382:0.30099,(CocsubC169_rna-gnl|jgi|COCSUDRAFT_mRNA33050:0.20152,CocpriSAG2167_jg4004.t1:0.70939)0.477:0.31910)1.000:2.50741,(CocsubC169_rna-gnl|jgi|COCSUDRAFT_mRNA59547:1.99337,Chlvar_IGS.gm_27_00076:2.15606)0.179:0.07108)0.864:0.56762,(((Astglo_Aster-06643:3.42254,(TrespOTU3_jg1072.t1:1.83609,Chlvar_gw1.1.714.1:2.56240)0.288:0.22574)0.741:0.95512,(PicspRCC4223_RCC4223.03g08850.1:4.07388,(SymirrSAG2036_jg3347.t1:1.53201,(TrespOTU1_jg3153.t1:0.00054,(TrespTZW2008_jg5392.t1:1.15607,(TrespOTU5_jg6848.t1:0.18504,TrespOTU3_jg1705.t1:0.01861)0.267:0.01626)0.586:0.01347)0.973:1.12785)0.753:0.45563)0.802:0.89454)0.668:0.51207,(((TrespOTU3_jg7511.t1:2.48200,SymirrSAG2036_jg3732.t1:2.55228)0.734:0.45107,((SymirrSAG2036_jg5657.t1:2.63240,(SymirrSAG2036_jg6021.t1:2.15782,TrespTZW2008_jg9339.t1:3.56778)0.832:0.84186)0.382:0.11645,(SymirrSAG2036_jg6271.t1:1.89405,Chlsor1602_rna-gnl|WGS_LHPG|mrna.C2E21_0364:2.65183)0.288:0.17502)0.543:0.16447)0.861:0.44920,(Ostluc_2983.2.0.231:1.70631,Miccon24180_rna-gnl|WGS_LHPF|mrna.C2E20_4672:2.14993)0.978:1.48083)0.456:0.22464)0.752:0.17811);
```
