## Supplementary Data 12 for "Phylogenomics reveals the evolutionary origins of lichenization in chlorophyte algae": IPR022764_DEG_IPR.txt

```
DATASET_BINARY
SEPARATOR COMMA
DATASET_LABEL,DE_Tresp&IPR
COLOR,#000000
FIELD_SHAPES,3,1
LEGEND_SHAPE_SCALES,0.5
FIELD_LABELS, tresp_de,ipr
FIELD_COLORS,#000000,#000000
MARGIN,75
SYMBOL_SPACING,20
DATA
CocpriSAG2167_jg8326.t1,-1,1
Volcar_Vocar.0011s0223.1.v2.1,-1,1
TrespOTU5_jg1117.t1,-1,1
Dunsal_Dusal.0393s00010.1.v1.0,-1,1
DilpetSAG2240_k61_Locus_11031_Transcript_2_1.p1,-1,1
Astglo_Aster-x1162,-1,1
Volcar_Vocar.0007s0158.1.v2.1,-1,1
TrespTZW2008_jg1602.t1,-1,1
TrespOTU3_jg1544.t1,-1,1
TrespOTU5_jg7961.t1,-1,1
Parkes_jg8512.t1,-1,1
MyrbiaSAG882_k31_Locus_6393_Transcript_4_1.p1,-1,1
MyrbiaSAG882_k55_Locus_6738_Transcript_4_1.p1,-1,1
TrespTZW2008_jg1265.t1,1,-1
Astglo_Aster-01660,-1,1
CocpriSAG2167_jg9683.t1,-1,1
Monneg_rna-XM_014037086.1,-1,1
Botbra_Bobra.104_1s0034.1.v2.1,-1,1
Prowic_jg4777.t1,-1,1
Auxpro_rna-XM_011398393.1,-1,1
AuxproUTEX25_rna-gnl|WGS_QOKY|APUTEX25_00001514-RA,-1,1
Ostluc_8424.2.0.231,-1,1
Dunsal_Dusal.0133s00008.1.v1.0,-1,1
TrespOTU3_jg187.t1,-1,1
Miccon24180_rna-gnl|WGS_LHPF|mrna.C2E20_0044,-1,1
Miccon24180_rna-gnl|WGS_LHPF|mrna.C2E20_0043,-1,1
EllbilSAG24580_jg8278.t1,-1,1
Pracol_PRCOL_00007005-RA,-1,1
Chrzof_Cz14g15100.t1.v5.2.3,-1,1
ApafusSAG2523_jg3003.t1,-1,1
Auxpro_rna-XM_011397304.1,-1,1
CocpriSAG2167_jg3867.t1,-1,1
TrespTZW2008_jg3634.t1,1,-1
MicpusNOUM17_mRNA5499,-1,1
SymirrSAG2036_jg8894.t1,-1,1
Prowic_jg9727.t1,-1,1
Chrzof_Cz09g02150.t1.v5.2.3,-1,1
ApalobSAG2145_jg7012.t1,-1,1
MyrbiaSAG882_k25_Locus_10326_Transcript_1_1.p1,-1,1
CocsubC169_rna-gnl|jgi|COCSUDRAFT_mRNA61787,-1,1
Parkes_jg6234.t1,-1,1
TrespOTU5_jg1864.t1,-1,1
TrespOTU5_jg9665.t1,-1,1
Chlsor1602_rna-gnl|WGS_LHPG|mrna.C2E21_5022,-1,1
EllbilSAG24580_jg8277.t1,-1,1
Chlvar_IGS.gm_9_00138,-1,1
Miccon24180_rna-gnl|WGS_LHPF|mrna.C2E20_7042,-1,1
PicspRCC4223_RCC4223.29g00630.1,-1,1
Auxpro_rna-XM_011401246.1,-1,1
AuxproUTEX25_rna-gnl|WGS_QOKY|APUTEX25_00001046-RA,-1,1
Prowic_jg2011.t1,-1,1
Prowic_jg3492.t1,-1,1
CocpriSAG2167_jg5268.t1,-1,1
CocpriSAG2167_jg8559.t1,-1,1
CocsubC169_rna-gnl|jgi|COCSUDRAFT_mRNA31962,-1,1
MyrbisSAG2043_jg10537.t1,-1,1
Ostluc_92172.2.0.231,-1,1
CocpriSAG2167_jg9487.t1,-1,1
Batpra_rna-XM_007511325.1,-1,1
DilpetSAG2240_CL4815Contig1_1.p1,-1,1
MyrbiaSAG882_k61_Locus_2006_Transcript_2_1.p2,-1,1
Micpus1545_42181.3.0.228,-1,1
CocpriSAG2167_jg8887.t1,-1,1
Botbra_Bobra.0498s0004.1.v2.1,-1,1
Chlsor1602_rna-gnl|WGS_LHPG|mrna.C2E21_2578,-1,1
Volcar_Vocar.0037s0065.1.v2.1,-1,1
Monneg_rna-XM_014038012.1,-1,1
Monneg_rna-XM_014039810.1,-1,1
TrespOTU1_jg8875.t1,-1,1
TrespOTU3_jg4133.t1,-1,1
UlvproYS2018_jg4372.t1,-1,1
DilpetSAG2240_k31_Locus_3809_Transcript_8_1.p2,-1,1
PicspRCC4223_RCC4223.14g00220.1,-1,1
Chrzof_Cz08g25200.t1.v5.2.3,-1,1
Monneg_rna-XM_014042024.1,-1,1
HelspATCC50920_rna-gnl|ubcbot|H632_c2892p0_mRNA,-1,1
TrespOTU1_jg10333.t1,-1,1
Astglo_Aster-x1360,-1,1
MyrbiaSAG882_k69_Locus_2239_Transcript_3_1.p1,-1,1
ApafusSAG2523_jg11283.t1,-1,1
Osttau_mRNA_6682,-1,1
Batpra_rna-XM_007513706.1,-1,1
TrespTZW2008_jg6959.t1,-1,1
TrespOTU3_jg6870.t1,-1,1
Chlrei_Cre08.g386050.t1.2.v5.5,-1,1
Chlrei_Cre11.g467677.t1.1.v5.5,-1,1
Volcar_Vocar.0011s0140.1.v2.1,-1,1
HelspATCC50920_rna-gnl|ubcbot|H632_c1166p0_mRNA,-1,1
PicspRCC4223_RCC4223.06g03220.1,-1,1
Monneg_rna-XM_014046306.1,-1,1
Dunsal_Dusal.0314s00017.1.v1.0,-1,1
Astglo_e_gw1.00107.165.1_t,-1,1
Chlrei_Cre01.g050350.t1.1.v5.5,-1,1
Pracol_PRCOL_00006238-RA,-1,1
Miccon24180_rna-gnl|WGS_LHPF|mrna.C2E20_7892,-1,1
AuxproUTEX25_rna-gnl|WGS_QOKY|APUTEX25_00002865-RA,-1,1
Ostluc_32784.2.0.231,-1,1
EllbilSAG24580_jg6799.t1,-1,1
MyrbiaSAG882_k49_Locus_2079_Transcript_4_1.p1,-1,1
Parkes_jg6588.t1,-1,1
Micpus1545_148822.3.0.228,-1,1
Astglo_Aster-01109,-1,1
CocsubC169_rna-gnl|jgi|COCSUDRAFT_mRNA18120,-1,1
Pracol_PRCOL_00004536-RA,-1,1
Prowic_jg3276.t1,-1,1
ApafusSAG2523_jg1458.t2,-1,1
TrespTZW2008_jg8210.t1,-1,1
TrespOTU3_jg4744.t1,-1,1
TrespOTU5_jg1213.t1,-1,1
TrespOTU1_jg2339.t1,-1,1
Botbra_Bobra.331_2s0004.1.v2.1,-1,1
CocpriSAG2167_jg765.t1,-1,1
CocsubC169_rna-gnl|jgi|COCSUDRAFT_mRNA22068,-1,1
MyrbisSAG2043_jg4230.t1,-1,1
MyrbiaSAG882_k49_Locus_1514_Transcript_3_1.p1,-1,1
Auxpro_rna-XM_011401277.1,-1,1
Prowic_jg1134.t1,-1,1
TrespOTU3_jg2662.t1,-1,1
Parkes_jg8420.t1,-1,1
SymirrSAG2036_jg10114.t1,-1,1
Prowic_jg2220.t1,-1,1
Chrzof_Cz04g01080.t1.v5.2.3,-1,1
Botbra_Bobra.0260s0009.1.v2.1,-1,1
Micpus1545_164990.3.0.228,-1,1
TrespTZW2008_jg3331.t1,-1,1
TrespOTU1_jg11935.t1,-1,1
TrespOTU3_jg9244.t1,-1,1
TrespOTU5_jg6279.t1,-1,1
Parkes_jg10280.t1,-1,1
MicpusNOUM17_mRNA5565,-1,1
Miccon24180_rna-gnl|WGS_LHPF|mrna.C2E20_6754,-1,1
Chlsor1602_rna-gnl|WGS_LHPG|mrna.C2E21_4849,-1,1
EllbilSAG24580_jg4814.t1,-1,1
SymirrSAG2036_jg10157.t1,-1,1
CocpriSAG2167_jg7794.t1,-1,1
CocsubC169_rna-gnl|jgi|COCSUDRAFT_mRNA13798,-1,1
ApalobSAG2145_jg5031.t1,-1,1
MyrbisSAG2043_jg6592.t1,-1,1
Volcar_Vocar.0001s0606.1.v2.1,-1,1
Botbra_Bobra.101_2s0127.1.v2.1,-1,1
Chlrei_Cre03.g144727.t1.1.v5.5,-1,1
Micpus1545_18451.3.0.228,-1,1
Chlrei_Cre03.g145527.t1.1.v5.5,-1,1
Volcar_Vocar.0019s0026.1.v2.1,-1,1
Ulvmut_UM007_0133.1,-1,1
Botbra_Bobra.101_2s0126.1.v2.1,-1,1
TrespOTU1_jg11214.t1,-1,1
Monneg_rna-XM_014043078.1,-1,1
UlvproYS2018_jg8478.t1,-1,1
Astglo_Aster-x1225,-1,1
Chrzof_UNPLg00392.t1.v5.2.3,-1,1
DilproSAG2392_k25_Locus_7669_Transcript_3_1.p1,-1,1
Chlrei_Cre03.g204400.t1.1.v5.5,-1,1
EllbilSAG24580_jg6894.t1,-1,1
CocsubC169_rna-gnl|jgi|COCSUDRAFT_mRNA62522,-1,1
EllbilSAG24580_jg8468.t1,-1,1
MyrbisSAG2043_jg9468.t1,-1,1
TrespTZW2008_jg9391.t1,-1,1
TrespOTU5_jg11280.t1,-1,1
TrespOTU1_jg9742.t1,-1,1
EllbilSAG24580_jg4377.t1,-1,1
ApalobSAG2145_jg7753.t1,-1,1
Volcar_Vocar.0014s0177.1.v2.1,-1,1
TrespOTU3_jg6721.t1,-1,1
TrespTZW2008_jg4850.t1,-1,1
Monneg_rna-XM_014043148.1,-1,1
EllbilSAG24580_jg6555.t1,-1,1
Pracol_PRCOL_00000202-RA,-1,1
Dunsal_Dusal.0558s00009.1.v1.0,-1,1
Chlrei_Cre03.g144084.t1.1.v5.5,-1,1
EllbilSAG24580_jg6201.t1,-1,1
SymirrSAG2036_jg6545.t1,-1,1
Botbra_Bobra.0071s0050.1.v2.1,-1,1
MyrbiaSAG882_k31_Locus_2477_Transcript_3_1.p1,-1,1
Chlsor1602_rna-gnl|WGS_LHPG|mrna.C2E21_7142,-1,1
Prowic_jg6386.t1,-1,1
Prowic_jg1348.t1,-1,1
EllbilSAG24580_jg4044.t1,-1,1
Chlrei_Cre11.g467554.t1.1.v5.5,-1,1
Pracol_PRCOL_00003251-RA,-1,1
Pracol_PRCOL_00000970-RA,-1,1
PicspRCC4223_RCC4223.04g03530.1,-1,1
Chlrei_Cre05.g245451.t1.1.v5.5,-1,1
Chlsor1602_rna-gnl|WGS_LHPG|mrna.C2E21_4345,-1,1
MyrbisSAG2043_jg5991.t1,-1,1
Micpus1545_140832.3.0.228,-1,1
Batpra_rna-XM_007513832.1,-1,1
Ostluc_31680.2.0.231,-1,1
Chlrei_Cre16.g690900.t1.2.v5.5,-1,1
Ulvmut_UM030_0033.1,-1,1
DilproSAG2392_CL3819Contig1_1.p1,-1,1
DilpetSAG2240_k25_Locus_7932_Transcript_3_1.p1,-1,1
TrespTZW2008_jg7938.t1,-1,1
TrespOTU5_jg10326.t1,-1,1
MicpusNOUM17_mRNA6555,-1,1
Chlsor1602_rna-gnl|WGS_LHPG|mrna.C2E21_3023,-1,1
ApalobSAG2145_jg6776.t1,-1,1
MyrbiaSAG882_k25_Locus_3565_Transcript_6_1.p1,-1,1
Astglo_Aster-x1334,-1,1
SymirrSAG2036_jg1220.t1,-1,1
CocpriSAG2167_jg6430.t1,-1,1
TrespTZW2008_jg1970.t1,1,-1
Ulvmut_UM033_0067.1,-1,1
ApalobSAG2145_jg9993.t1,-1,1
MyrbisSAG2043_jg1820.t1,-1,1
ApafusSAG2523_jg5215.t2,-1,1
MyrbiaSAG882_k61_Locus_3443_Transcript_5_1.p1,-1,1
CocsubC169_rna-gnl|jgi|COCSUDRAFT_mRNA59848,-1,1
ApalobSAG2145_jg7582.t1,-1,1
TrespOTU1_jg3388.t1,-1,1
TrespOTU3_jg5282.t1,-1,1
ApafusSAG2523_jg10947.t1,-1,1
Monneg_rna-XM_014051505.1,-1,1
TrespTZW2008_jg1263.t1,1,1
CocpriSAG2167_jg3436.t1,-1,1
Chlrei_Cre03.g188600.t1.2.v5.5,-1,1
Volcar_Vocar.0014s0066.1.v2.1,-1,1
ApafusSAG2523_jg4268.t1,-1,1
Batpra_rna-XM_007510873.1,-1,1
ApafusSAG2523_jg9377.t1,-1,1
TrespTZW2008_jg4776.t1,-1,1
TrespOTU5_jg1461.t1,-1,1
TrespTZW2008_jg5594.t1,1,-1
Botbra_Bobra.182_1s0008.1.v2.1,-1,1
Chlrei_Cre01.g044450.t1.1.v5.5,-1,1
EllbilSAG24580_jg2097.t1,-1,1
DilproSAG2392_k25_Locus_7095_Transcript_1_1.p1,-1,1
Miccon24180_rna-gnl|WGS_LHPF|mrna.C2E20_4163,-1,1
Micpus1545_39188.3.0.228,-1,1
Chlvar_IGS.gm_4_00515,-1,1
Ulvmut_UM034_0095.1,-1,1
TrespOTU1_jg5573.t1,-1,1
CocsubC169_rna-gnl|jgi|COCSUDRAFT_mRNA60211,-1,1
MyrbiaSAG882_k25_Locus_3219_Transcript_3_1.p2,-1,1
Dunsal_Dusal.0016s00012.1.v1.0,-1,1
UlvproYS2018_jg2001.t1,-1,1
Astglo_Aster-x1608,-1,1
Auxpro_rna-XM_011397193.1,-1,1
AuxproUTEX25_rna-gnl|WGS_QOKY|APUTEX25_00002162-RA,-1,1
TrespTZW2008_jg345.t1,1,-1
TrespTZW2008_jg6078.t2,1,-1
Chrzof_Cz02g22120.t1.v5.2.3,-1,1
TrespTZW2008_jg2933.t1,1,-1
TrespTZW2008_jg4552.t1,1,-1
TrespTZW2008_jg8914.t1,-1,1
AuxproUTEX25_rna-gnl|WGS_QOKY|APUTEX25_00001025-RA,-1,1
TrespTZW2008_jg985.t1,1,-1
Chlsor1602_rna-gnl|WGS_LHPG|mrna.C2E21_3061,-1,1
Chlrei_Cre16.g664801.t1.1.v5.5,-1,1
TrespOTU3_jg5861.t1,-1,1
Astglo_Aster-04383,-1,1
TrespTZW2008_jg405.t1,-1,1
TrespOTU5_jg4566.t1,-1,1
TrespOTU3_jg7605.t1,-1,1
MyrbisSAG2043_jg5693.t1,-1,1
ApalobSAG2145_jg227.t1,-1,1
AuxproUTEX25_rna-gnl|WGS_QOKY|APUTEX25_00005338-RA,-1,1
Auxpro_rna-XM_011402841.1,-1,1
UlvproYS2018_jg954.t1,-1,1
Ulvmut_UM018_0005.1,-1,1
ApalobSAG2145_jg9291.t1,-1,1
ApafusSAG2523_jg3005.t1,-1,1
SymirrSAG2036_jg6745.t1,-1,1
Batpra_rna-XM_007514782.1,-1,1
Astglo_fgenesh1_pg.00101_23_12_t,-1,1
Parkes_jg7353.t1,-1,1
TrespOTU1_jg3009.t1,-1,1
TrespOTU5_jg6672.t1,-1,1
CocsubC169_rna-gnl|jgi|COCSUDRAFT_mRNA65351,-1,1
CocpriSAG2167_jg5181.t1,-1,1
Miccon24180_rna-gnl|WGS_LHPF|mrna.C2E20_5822,-1,1
Chlsor1602_rna-gnl|WGS_LHPG|mrna.C2E21_9168,-1,1
CocsubC169_rna-gnl|jgi|COCSUDRAFT_mRNA40539,-1,1
MicpusNOUM17_mRNA4054,-1,1
Chrzof_Cz16g22020.t1.v5.2.3,-1,1
Monneg_rna-XM_014047867.1,-1,1
TrespOTU3_jg4981.t1,-1,1
MicpusNOUM17_mRNA3190,-1,1
Botbra_Bobra.0095s0021.1.v2.1,-1,1
Miccon24180_rna-gnl|WGS_LHPF|mrna.C2E20_2901,-1,1
SymirrSAG2036_jg3478.t1,-1,1
MyrbiaSAG882_k55_Locus_11147_Transcript_1_1.p1,-1,1
TrespOTU5_jg10482.t1,-1,1
ApalobSAG2145_jg10733.t1,-1,1
Astglo_Aster-00527,-1,1
Astglo_Aster-x0977,-1,1
Botbra_Bobra.0274s0009.1.v2.1,-1,1
MyrbiaSAG882_k61_Locus_3034_Transcript_3_1.p1,-1,1
TrespTZW2008_jg6415.t1,-1,1
TrespOTU1_jg5707.t1,-1,1
TrespOTU5_jg8028.t1,-1,1
TrespOTU3_jg5440.t1,-1,1
Chrzof_Cz02g29200.t1.v5.2.3,-1,1
Ulvmut_UM119_0021.1,-1,1
DilpetSAG2240_k25_Locus_6003_Transcript_3_1.p1,-1,1
DilproSAG2392_CL4801Contig1_1.p1,-1,1
SymirrSAG2036_jg10903.t1,-1,1
Chrzof_Cz19g00170.t1.v5.2.3,-1,1
Parkes_jg3869.t1,-1,1
Volcar_Vocar.0111s0002.1.v2.1,-1,1
PicspRCC4223_RCC4223.07g00590.1,-1,1
MyrbiaSAG882_k37_Locus_4513_Transcript_10_1.p1,-1,1
ApalobSAG2145_jg2427.t1,-1,1
MicpusNOUM17_mRNA8480,-1,1
MyrbisSAG2043_jg10496.t1,-1,1
CocsubC169_rna-gnl|jgi|COCSUDRAFT_mRNA44680,-1,1
Chrzof_Cz01g33230.t1.v5.2.3,-1,1
Parkes_jg5147.t1,-1,1
Miccon24180_rna-gnl|WGS_LHPF|mrna.C2E20_2425,-1,1
Chlsor1602_rna-gnl|WGS_LHPG|mrna.C2E21_9063,-1,1
TrespOTU3_jg9440.t1,-1,1
TrespTZW2008_jg92.t1,-1,1
Micpus1545_51207.3.0.228,-1,1
Botbra_Bobra.0187s0088.1.v2.1,-1,1
Batpra_rna-XM_007509496.1,-1,1
Dunsal_Dusal.0693s00011.1.v1.0,-1,1
ApalobSAG2145_jg459.t1,-1,1
PicspRCC4223_RCC4223.03g09010.1,-1,1
Osttau_mRNA_4409,-1,1
DilpetSAG2240_k43_Locus_365_Transcript_17_1.p1,-1,1
UlvproYS2018_jg6077.t1,-1,1
DilproSAG2392_k31_Locus_2604_Transcript_8_1.p1,-1,1
Batpra_rna-XM_007515529.1,-1,1
DilpetSAG2240_CL4675Contig1_1.p1,-1,1
Ulvmut_UM109_0013.1,-1,1
UlvproYS2018_jg9958.t1,-1,1
HelspATCC50920_rna-gnl|ubcbot|H632_c133p1_mRNA,-1,1
Astglo_Aster-x1427,-1,1
Chlrei_Cre12.g526700.t1.1.v5.5,-1,1
MyrbisSAG2043_jg6546.t1,-1,1
MyrbiaSAG882_k31_Locus_7778_Transcript_1_1.p1,-1,1
MyrbisSAG2043_jg7894.t1,-1,1
TrespOTU1_jg704.t1,-1,1
EllbilSAG24580_jg7354.t1,-1,1
Botbra_Bobra.0073s0048.1.v2.1,-1,1
Chlrei_Cre12.g546200.t1.2.v5.5,-1,1
Miccon24180_rna-gnl|WGS_LHPF|mrna.C2E20_8145,-1,1
Parkes_jg4375.t1,-1,1
Chlvar_fgenesh3_pg.C_scaffold_2000223,-1,1
Dunsal_Dusal.0274s00001.1.v1.0,-1,1
TrespOTU1_jg3507.t1,-1,1
ApafusSAG2523_jg10574.t1,-1,1
MyrbisSAG2043_jg6066.t1,-1,1
Chrzof_Cz10g15050.t1.v5.2.3,-1,1
Pracol_PRCOL_00005434-RA,-1,1
Osttau_mRNA_1304,-1,1
Ostluc_26597.2.0.231,-1,1
EllbilSAG24580_jg5901.t2,-1,1
CocpriSAG2167_jg7936.t1,-1,1
ApalobSAG2145_jg7047.t1,-1,1
Osttau_mRNA_403,-1,1
MicpusNOUM17_mRNA9972,-1,1
MyrbisSAG2043_jg11325.t1,-1,1
Botbra_Bobra.0352s0037.1.v2.1,-1,1
CocpriSAG2167_jg8975.t1,-1,1
PicspRCC4223_RCC4223.05g03710.1,-1,1
Chrzof_Cz10g01100.t1.v5.2.3,-1,1
Chlvar_IGS.gm_2_00474,-1,1
TrespTZW2008_jg6059.t1,-1,1
TrespOTU1_jg11620.t1,-1,1
TrespOTU5_jg3943.t1,-1,1
ApafusSAG2523_jg2479.t1,-1,1
ApalobSAG2145_jg9431.t1,-1,1
ApalobSAG2145_jg10734.t1,-1,1
Osttau_mRNA_5526,-1,1
TrespOTU3_jg3356.t1,-1,1
Parkes_jg4434.t1,-1,1
Dunsal_Dusal.0015s00032.1.v1.0,-1,1
MicpusNOUM17_mRNA6735,-1,1
TrespOTU1_jg9153.t1,-1,1
TrespOTU1_jg10641.t1,-1,1
PicspRCC4223_RCC4223.01g12440.1,-1,1
CocpriSAG2167_jg4400.t1,-1,1
UlvproYS2018_jg323.t1,-1,1
Ulvmut_UM025_0126.1,-1,1
Volcar_Vocar.0032s0104.1.v2.1,-1,1
EllbilSAG24580_jg4723.t1,-1,1
MyrbiaSAG882_k25_Locus_5478_Transcript_1_1.p2,-1,1
Chlrei_Cre11.g467648.t1.1.v5.5,-1,1
Volcar_Vocar.0009s0339.1.v2.1,-1,1
Monneg_rna-XM_014039571.1,-1,1
Ulvmut_UM098_0095.1,-1,1
ApafusSAG2523_jg7297.t1,-1,1
MyrbisSAG2043_jg658.t1,-1,1
Pracol_PRCOL_00003696-RA,-1,1
CocsubC169_rna-gnl|jgi|COCSUDRAFT_mRNA54724,-1,1
ApalobSAG2145_jg515.t1,-1,1
TrespTZW2008_jg8767.t1,1,-1
TrespOTU5_jg6848.t1,-1,1
TrespOTU3_jg7511.t1,-1,1
Miccon24180_rna-gnl|WGS_LHPF|mrna.C2E20_4672,-1,1
```
