## Supplementary Data 12 for "Phylogenomics reveals the evolutionary origins of lichenization in chlorophyte algae": IPR022764_lineages_color_itol.txt

```
TREE_COLORS
SEPARATOR SPACE
DATA
DilpetSAG2240_k55_Locus_3593_Transcript_10_1.p1 label #CD1818 bold 2
TrespOTU1_jg4190.t1 label #1C6DD0 bold 2
CocpriSAG2167_jg3399.t1 label #1C6DD0 bold 2
CocpriSAG2167_jg8326.t1 label #1C6DD0 bold 2
TrespOTU5_jg1117.t1 label #1C6DD0 bold 2
TrespOTU5_jg1401.t1 label #1C6DD0 bold 2
DilpetSAG2240_k61_Locus_11031_Transcript_2_1.p1 label #CD1818 bold 2
Astglo_Aster-x1162 label #1C6DD0 bold 2
ApafusSAG2523_jg3004.t1 label #1C6DD0 bold 2
TrespTZW2008_jg1602.t1 label #1C6DD0 bold 2
TrespOTU3_jg1544.t1 label #1C6DD0 bold 2
TrespTZW2008_jg9982.t1 label #1C6DD0 bold 2
TrespOTU5_jg7961.t1 label #1C6DD0 bold 2
MyrbiaSAG882_k31_Locus_6393_Transcript_4_1.p1 label #1C6DD0 bold 2
MyrbiaSAG882_k55_Locus_6738_Transcript_4_1.p1 label #1C6DD0 bold 2
MyrbiaSAG882_k49_Locus_7936_Transcript_3_1.p7 label #1C6DD0 bold 2
ApafusSAG2523_jg1963.t1 label #1C6DD0 bold 2
ApafusSAG2523_jg2851.t1 label #1C6DD0 bold 2
Astglo_Aster-05923 label #1C6DD0 bold 2
ApafusSAG2523_jg11073.t1 label #1C6DD0 bold 2
MyrbiaSAG882_k65_Locus_5946_Transcript_8_1.p1 label #1C6DD0 bold 2
TrespTZW2008_jg2873.t1 label #1C6DD0 bold 2
TrespOTU3_jg4576.t1 label #1C6DD0 bold 2
TrespOTU5_jg10668.t1 label #1C6DD0 bold 2
TrespOTU1_jg2123.t1 label #1C6DD0 bold 2
TrespTZW2008_jg2874.t1 label #1C6DD0 bold 2
TrespOTU5_jg10669.t1 label #1C6DD0 bold 2
TrespOTU1_jg2124.t1 label #1C6DD0 bold 2
EllbilSAG24580_jg6156.t1 label #1C6DD0 bold 2
EllbilSAG24580_jg2077.t1 label #1C6DD0 bold 2
Astglo_Aster-01593 label #1C6DD0 bold 2
TrespOTU5_jg1845.t1 label #1C6DD0 bold 2
TrespTZW2008_jg5442.t1 label #1C6DD0 bold 2
TrespTZW2008_jg5813.t1 label #1C6DD0 bold 2
TrespOTU1_jg12087.t1 label #1C6DD0 bold 2
TrespOTU5_jg8466.t1 label #1C6DD0 bold 2
TrespTZW2008_jg8928.t2 label #1C6DD0 bold 2
TrespTZW2008_jg2610.t1 label #1C6DD0 bold 2
TrespOTU5_jg8910.t1 label #1C6DD0 bold 2
TrespOTU3_jg7510.t1 label #1C6DD0 bold 2
TrespOTU1_jg9739.t1 label #1C6DD0 bold 2
TrespOTU5_jg9392.t1 label #1C6DD0 bold 2
TrespTZW2008_jg1265.t1 label #1C6DD0 bold 2
TrespTZW2008_jg5857.t1 label #1C6DD0 bold 2
CocpriSAG2167_jg7085.t1 label #1C6DD0 bold 2
Astglo_Aster-x1509 label #1C6DD0 bold 2
ApafusSAG2523_jg9999.t1 label #1C6DD0 bold 2
TrespTZW2008_jg3118.t1 label #1C6DD0 bold 2
TrespOTU3_jg4063.t1 label #1C6DD0 bold 2
EllbilSAG24580_jg8497.t1 label #1C6DD0 bold 2
EllbilSAG24580_jg3083.t1 label #1C6DD0 bold 2
EllbilSAG24580_jg8498.t1 label #1C6DD0 bold 2
EllbilSAG24580_jg8493.t1 label #1C6DD0 bold 2
EllbilSAG24580_jg3081.t1 label #1C6DD0 bold 2
Astglo_Aster-x1474 label #1C6DD0 bold 2
TrespOTU5_jg6623.t1 label #1C6DD0 bold 2
Astglo_fgenesh1_pg.00118_23_34_t label #1C6DD0 bold 2
TrespOTU5_jg1399.t1 label #1C6DD0 bold 2
TrespOTU1_jg3738.t1 label #1C6DD0 bold 2
TrespOTU5_jg2116.t1 label #1C6DD0 bold 2
TrespTZW2008_jg9217.t1 label #1C6DD0 bold 2
TrespOTU1_jg4064.t2 label #1C6DD0 bold 2
TrespOTU3_jg6624.t1 label #1C6DD0 bold 2
TrespOTU1_jg4065.t1 label #1C6DD0 bold 2
TrespOTU5_jg6417.t1 label #1C6DD0 bold 2
ApafusSAG2523_jg491.t1 label #1C6DD0 bold 2
Astglo_Aster-05597 label #1C6DD0 bold 2
ApafusSAG2523_jg3195.t1 label #1C6DD0 bold 2
TrespOTU5_jg10143.t1 label #1C6DD0 bold 2
TrespOTU1_jg4782.t1 label #1C6DD0 bold 2
TrespOTU5_jg4331.t1 label #1C6DD0 bold 2
TrespOTU1_jg8935.t1 label #1C6DD0 bold 2
MyrbiaSAG882_k25_Locus_1941_Transcript_7_1.p1 label #1C6DD0 bold 2
MyrbiaSAG882_k55_Locus_1246_Transcript_4_1.p1 label #1C6DD0 bold 2
MyrbiaSAG882_k37_Locus_787_Transcript_7_1.p1 label #1C6DD0 bold 2
EllbilSAG24580_jg5771.t1 label #1C6DD0 bold 2
Astglo_Aster-00122 label #1C6DD0 bold 2
TrespOTU3_jg5635.t1 label #1C6DD0 bold 2
MyrbiaSAG882_k37_Locus_1412_Transcript_1_1.p1 label #1C6DD0 bold 2
Astglo_Aster-04536 label #1C6DD0 bold 2
TrespOTU1_jg3061.t1 label #1C6DD0 bold 2
EllbilSAG24580_jg174.t1 label #1C6DD0 bold 2
CocpriSAG2167_jg5271.t1 label #1C6DD0 bold 2
CocpriSAG2167_jg5266.t1 label #1C6DD0 bold 2
CocpriSAG2167_jg5265.t1 label #1C6DD0 bold 2
CocpriSAG2167_jg4170.t1 label #1C6DD0 bold 2
EllbilSAG24580_jg7340.t2 label #1C6DD0 bold 2
MyrbiaSAG882_k25_Locus_1022_Transcript_7_1.p1 label #1C6DD0 bold 2
EllbilSAG24580_jg6885.t1 label #1C6DD0 bold 2
CocpriSAG2167_jg242.t1 label #1C6DD0 bold 2
Astglo_fgenesh1_pg.00040_23_20_t label #1C6DD0 bold 2
MyrbiaSAG882_k25_Locus_1434_Transcript_5_1.p1 label #1C6DD0 bold 2
MyrbiaSAG882_k25_Locus_4353_Transcript_11_1.p1 label #1C6DD0 bold 2
Astglo_Aster-06406 label #1C6DD0 bold 2
TrespTZW2008_jg8916.t1 label #1C6DD0 bold 2
TrespOTU1_jg3505.t1 label #1C6DD0 bold 2
TrespOTU3_jg5863.t1 label #1C6DD0 bold 2
TrespTZW2008_jg763.t1 label #1C6DD0 bold 2
EllbilSAG24580_jg3384.t1 label #1C6DD0 bold 2
TrespOTU3_jg4880.t1 label #1C6DD0 bold 2
TrespOTU5_jg6001.t1 label #1C6DD0 bold 2
TrespOTU1_jg1027.t1 label #1C6DD0 bold 2
TrespTZW2008_jg8364.t1 label #1C6DD0 bold 2
TrespOTU3_jg6499.t1 label #1C6DD0 bold 2
TrespOTU1_jg11524.t1 label #1C6DD0 bold 2
TrespOTU5_jg11370.t1 label #1C6DD0 bold 2
TrespOTU5_jg11413.t1 label #1C6DD0 bold 2
TrespTZW2008_jg1264.t1 label #1C6DD0 bold 2
TrespOTU1_jg9741.t1 label #1C6DD0 bold 2
Astglo_Aster-x0493 label #1C6DD0 bold 2
MyrbiaSAG882_k31_Locus_3398_Transcript_6_1.p1 label #1C6DD0 bold 2
MyrbiaSAG882_k25_Locus_5461_Transcript_3_1.p1 label #1C6DD0 bold 2
MyrbiaSAG882_k65_Locus_3431_Transcript_6_1.p1 label #1C6DD0 bold 2
ApafusSAG2523_jg8765.t1 label #1C6DD0 bold 2
ApafusSAG2523_jg2613.t1 label #1C6DD0 bold 2
ApafusSAG2523_jg8322.t1 label #1C6DD0 bold 2
Astglo_fgenesh1_pg.00054_23_20_t label #1C6DD0 bold 2
MyrbiaSAG882_k31_Locus_790_Transcript_7_1.p1 label #1C6DD0 bold 2
MyrbiaSAG882_k25_Locus_1894_Transcript_9_1.p1 label #1C6DD0 bold 2
MyrbiaSAG882_k55_Locus_510_Transcript_6_1.p1 label #1C6DD0 bold 2
MyrbiaSAG882_k25_Locus_2378_Transcript_5_1.p1 label #1C6DD0 bold 2
MyrbiaSAG882_k25_Locus_4610_Transcript_3_1.p1 label #1C6DD0 bold 2
MyrbiaSAG882_k65_Locus_2507_Transcript_2_1.p1 label #1C6DD0 bold 2
Astglo_Aster-01594 label #1C6DD0 bold 2
CocpriSAG2167_jg8488.t1 label #1C6DD0 bold 2
MyrbiaSAG882_CL1162Contig1_1.p1 label #1C6DD0 bold 2
Astglo_Aster-x1500 label #1C6DD0 bold 2
TrespOTU3_jg4575.t1 label #1C6DD0 bold 2
ApafusSAG2523_jg4513.t1 label #1C6DD0 bold 2
ApafusSAG2523_jg1847.t1 label #1C6DD0 bold 2
EllbilSAG24580_jg5487.t1 label #1C6DD0 bold 2
CocpriSAG2167_jg3666.t1 label #1C6DD0 bold 2
EllbilSAG24580_jg7818.t1 label #1C6DD0 bold 2
CocpriSAG2167_jg4165.t1 label #1C6DD0 bold 2
CocpriSAG2167_jg2879.t1 label #1C6DD0 bold 2
EllbilSAG24580_jg7267.t1 label #1C6DD0 bold 2
MyrbiaSAG882_k31_Locus_7014_Transcript_2_1.p1 label #1C6DD0 bold 2
TrespTZW2008_jg884.t1 label #1C6DD0 bold 2
TrespOTU3_jg6850.t1 label #1C6DD0 bold 2
MyrbiaSAG882_k37_Locus_1511_Transcript_3_1.p1 label #1C6DD0 bold 2
Astglo_Aster-01660 label #1C6DD0 bold 2
MyrbiaSAG882_k37_Locus_3686_Transcript_3_1.p2 label #1C6DD0 bold 2
CocpriSAG2167_jg9683.t1 label #1C6DD0 bold 2
Astglo_Aster-04031 label #1C6DD0 bold 2
Astglo_Aster-02003 label #1C6DD0 bold 2
TrespOTU3_jg187.t1 label #1C6DD0 bold 2
MyrbiaSAG882_k25_Locus_4848_Transcript_5_1.p1 label #1C6DD0 bold 2
TrespOTU5_jg11162.t1 label #1C6DD0 bold 2
TrespOTU3_jg5020.t1 label #1C6DD0 bold 2
EllbilSAG24580_jg8278.t1 label #1C6DD0 bold 2
ApafusSAG2523_jg3003.t1 label #1C6DD0 bold 2
TrespOTU1_jg2239.t1 label #1C6DD0 bold 2
TrespTZW2008_jg7867.t1 label #1C6DD0 bold 2
CocpriSAG2167_jg3825.t1 label #1C6DD0 bold 2
CocpriSAG2167_jg3867.t1 label #1C6DD0 bold 2
TrespTZW2008_jg3634.t1 label #1C6DD0 bold 2
MyrbiaSAG882_k25_Locus_10326_Transcript_1_1.p1 label #1C6DD0 bold 2
CocpriSAG2167_jg1111.t1 label #1C6DD0 bold 2
TrespOTU3_jg6786.t1 label #1C6DD0 bold 2
TrespOTU5_jg1864.t1 label #1C6DD0 bold 2
TrespOTU5_jg9665.t1 label #1C6DD0 bold 2
EllbilSAG24580_jg4614.t1 label #1C6DD0 bold 2
ApafusSAG2523_jg4713.t1 label #1C6DD0 bold 2
ApafusSAG2523_jg10691.t1 label #1C6DD0 bold 2
EllbilSAG24580_jg8508.t1 label #1C6DD0 bold 2
TrespOTU1_jg3508.t1 label #1C6DD0 bold 2
MyrbiaSAG882_k43_Locus_6210_Transcript_6_1.p1 label #1C6DD0 bold 2
CocpriSAG2167_jg6578.t1 label #1C6DD0 bold 2
EllbilSAG24580_jg8277.t1 label #1C6DD0 bold 2
EllbilSAG24580_jg8391.t1 label #1C6DD0 bold 2
TrespTZW2008_jg8794.t1 label #1C6DD0 bold 2
TrespOTU5_jg10878.t1 label #1C6DD0 bold 2
CocpriSAG2167_jg5268.t1 label #1C6DD0 bold 2
CocpriSAG2167_jg8559.t1 label #1C6DD0 bold 2
CocpriSAG2167_jg9487.t1 label #1C6DD0 bold 2
DilpetSAG2240_CL4815Contig1_1.p1 label #CD1818 bold 2
MyrbiaSAG882_k61_Locus_2006_Transcript_2_1.p2 label #1C6DD0 bold 2
CocpriSAG2167_jg8887.t1 label #1C6DD0 bold 2
TrespOTU5_jg1208.t1 label #1C6DD0 bold 2
ApafusSAG2523_jg10523.t1 label #1C6DD0 bold 2
ApafusSAG2523_jg6737.t1 label #1C6DD0 bold 2
ApafusSAG2523_jg2463.t1 label #1C6DD0 bold 2
Astglo_Aster-05527 label #1C6DD0 bold 2
MyrbiaSAG882_k61_Locus_1772_Transcript_5_1.p1 label #1C6DD0 bold 2
TrespOTU1_jg9286.t1 label #1C6DD0 bold 2
TrespOTU5_jg8169.t1 label #1C6DD0 bold 2
TrespOTU3_jg9958.t1 label #1C6DD0 bold 2
MyrbiaSAG882_k25_Locus_5306_Transcript_5_1.p1 label #1C6DD0 bold 2
TrespOTU1_jg4921.t1 label #1C6DD0 bold 2
TrespOTU5_jg7651.t1 label #1C6DD0 bold 2
TrespTZW2008_jg1928.t1 label #1C6DD0 bold 2
Astglo_e_gw1.00128.17.1_t label #1C6DD0 bold 2
DilpetSAG2240_k25_Locus_5435_Transcript_3_1.p1 label #CD1818 bold 2
TrespOTU3_jg1495.t1 label #1C6DD0 bold 2
TrespOTU1_jg8875.t1 label #1C6DD0 bold 2
TrespOTU3_jg4133.t1 label #1C6DD0 bold 2
DilpetSAG2240_k31_Locus_3809_Transcript_8_1.p2 label #CD1818 bold 2
TrespOTU1_jg10333.t1 label #1C6DD0 bold 2
Astglo_Aster-x1360 label #1C6DD0 bold 2
MyrbiaSAG882_k69_Locus_2239_Transcript_3_1.p1 label #1C6DD0 bold 2
ApafusSAG2523_jg11283.t1 label #1C6DD0 bold 2
TrespTZW2008_jg6959.t1 label #1C6DD0 bold 2
TrespOTU3_jg6870.t1 label #1C6DD0 bold 2
EllbilSAG24580_jg3368.t1 label #1C6DD0 bold 2
Astglo_e_gw1.00107.165.1_t label #1C6DD0 bold 2
EllbilSAG24580_jg6799.t1 label #1C6DD0 bold 2
MyrbiaSAG882_k49_Locus_2079_Transcript_4_1.p1 label #1C6DD0 bold 2
Astglo_Aster-01109 label #1C6DD0 bold 2
ApafusSAG2523_jg1458.t2 label #1C6DD0 bold 2
TrespTZW2008_jg8210.t1 label #1C6DD0 bold 2
TrespOTU3_jg4744.t1 label #1C6DD0 bold 2
TrespOTU5_jg1213.t1 label #1C6DD0 bold 2
TrespOTU1_jg2339.t1 label #1C6DD0 bold 2
CocpriSAG2167_jg765.t1 label #1C6DD0 bold 2
MyrbiaSAG882_k49_Locus_1514_Transcript_3_1.p1 label #1C6DD0 bold 2
TrespOTU3_jg2662.t1 label #1C6DD0 bold 2
TrespTZW2008_jg3331.t1 label #1C6DD0 bold 2
TrespOTU1_jg11935.t1 label #1C6DD0 bold 2
TrespOTU3_jg9244.t1 label #1C6DD0 bold 2
TrespOTU5_jg6279.t1 label #1C6DD0 bold 2
EllbilSAG24580_jg4814.t1 label #1C6DD0 bold 2
CocpriSAG2167_jg7794.t1 label #1C6DD0 bold 2
TrespOTU1_jg11214.t1 label #1C6DD0 bold 2
Astglo_Aster-x1225 label #1C6DD0 bold 2
EllbilSAG24580_jg6894.t1 label #1C6DD0 bold 2
EllbilSAG24580_jg8468.t1 label #1C6DD0 bold 2
TrespTZW2008_jg9391.t1 label #1C6DD0 bold 2
TrespOTU5_jg11280.t1 label #1C6DD0 bold 2
Astglo_e_gw1.00113.185.1_t label #1C6DD0 bold 2
Astglo_fgenesh1_pg.00079_23_113_t label #1C6DD0 bold 2
TrespOTU1_jg9742.t1 label #1C6DD0 bold 2
EllbilSAG24580_jg4377.t1 label #1C6DD0 bold 2
TrespOTU3_jg6721.t1 label #1C6DD0 bold 2
TrespTZW2008_jg4850.t1 label #1C6DD0 bold 2
DilpetSAG2240_k43_Locus_4637_Transcript_10_1.p1 label #CD1818 bold 2
ApafusSAG2523_jg8672.t1 label #1C6DD0 bold 2
ApafusSAG2523_jg5043.t1 label #1C6DD0 bold 2
TrespOTU1_jg9473.t1 label #1C6DD0 bold 2
TrespOTU5_jg8333.t1 label #1C6DD0 bold 2
ApafusSAG2523_jg11424.t2 label #1C6DD0 bold 2
CocpriSAG2167_jg3838.t1 label #1C6DD0 bold 2
Astglo_fgenesh1_pg.00070_23_31_t label #1C6DD0 bold 2
MyrbiaSAG882_k25_Locus_4999_Transcript_1_1.p1 label #1C6DD0 bold 2
TrespOTU1_jg2262.t1 label #1C6DD0 bold 2
TrespOTU3_jg5056.t1 label #1C6DD0 bold 2
TrespOTU5_jg11182.t1 label #1C6DD0 bold 2
EllbilSAG24580_jg6555.t1 label #1C6DD0 bold 2
MyrbiaSAG882_k31_Locus_3029_Transcript_7_1.p1 label #1C6DD0 bold 2
EllbilSAG24580_jg1150.t1 label #1C6DD0 bold 2
TrespOTU3_jg4456.t1 label #1C6DD0 bold 2
DilpetSAG2240_k55_Locus_4271_Transcript_6_1.p1 label #CD1818 bold 2
CocpriSAG2167_jg2522.t1 label #1C6DD0 bold 2
ApafusSAG2523_jg1700.t2 label #1C6DD0 bold 2
TrespOTU3_jg2553.t1 label #1C6DD0 bold 2
TrespOTU5_jg9777.t1 label #1C6DD0 bold 2
TrespOTU1_jg579.t1 label #1C6DD0 bold 2
MyrbiaSAG882_k25_Locus_6529_Transcript_6_1.p1 label #1C6DD0 bold 2
EllbilSAG24580_jg4186.t1 label #1C6DD0 bold 2
Astglo_Aster-04028 label #1C6DD0 bold 2
TrespTZW2008_jg8713.t1 label #1C6DD0 bold 2
EllbilSAG24580_jg857.t1 label #1C6DD0 bold 2
DilpetSAG2240_k69_Locus_3138_Transcript_6_1.p3 label #CD1818 bold 2
EllbilSAG24580_jg6201.t1 label #1C6DD0 bold 2
TrespOTU3_jg3238.t1 label #1C6DD0 bold 2
TrespOTU1_jg10045.t1 label #1C6DD0 bold 2
TrespOTU5_jg4784.t1 label #1C6DD0 bold 2
MyrbiaSAG882_k31_Locus_1746_Transcript_2_1.p1 label #1C6DD0 bold 2
TrespTZW2008_jg9748.t1 label #1C6DD0 bold 2
Astglo_Aster-07957 label #1C6DD0 bold 2
EllbilSAG24580_jg3597.t1 label #1C6DD0 bold 2
CocpriSAG2167_jg6048.t1 label #1C6DD0 bold 2
MyrbiaSAG882_k31_Locus_2477_Transcript_3_1.p1 label #1C6DD0 bold 2
Astglo_fgenesh1_pg.00021_23_20_t label #1C6DD0 bold 2
EllbilSAG24580_jg4044.t1 label #1C6DD0 bold 2
Astglo_e_gw1.00064.20.1_t label #1C6DD0 bold 2
TrespTZW2008_jg2165.t1 label #1C6DD0 bold 2
TrespOTU5_jg7079.t2 label #1C6DD0 bold 2
CocpriSAG2167_jg9586.t1 label #1C6DD0 bold 2
MyrbiaSAG882_k37_Locus_6477_Transcript_1_1.p1 label #1C6DD0 bold 2
Astglo_fgenesh1_pg.00099_23_19_t label #1C6DD0 bold 2
ApafusSAG2523_jg1046.t1 label #1C6DD0 bold 2
ApafusSAG2523_jg7207.t1 label #1C6DD0 bold 2
TrespTZW2008_jg1156.t1 label #1C6DD0 bold 2
TrespOTU3_jg6254.t1 label #1C6DD0 bold 2
EllbilSAG24580_jg1109.t1 label #1C6DD0 bold 2
CocpriSAG2167_jg6876.t1 label #1C6DD0 bold 2
Astglo_fgenesh1_pg.00032_23_59_t label #1C6DD0 bold 2
DilpetSAG2240_k25_Locus_7932_Transcript_3_1.p1 label #CD1818 bold 2
TrespTZW2008_jg7938.t1 label #1C6DD0 bold 2
TrespOTU5_jg10326.t1 label #1C6DD0 bold 2
ApafusSAG2523_jg7975.t1 label #1C6DD0 bold 2
Astglo_Aster-08033 label #1C6DD0 bold 2
MyrbiaSAG882_CL1169Contig1_1.p1 label #1C6DD0 bold 2
EllbilSAG24580_jg4272.t1 label #1C6DD0 bold 2
TrespOTU5_jg9123.t1 label #1C6DD0 bold 2
TrespOTU1_jg873.t1 label #1C6DD0 bold 2
ApafusSAG2523_jg10519.t1 label #1C6DD0 bold 2
TrespTZW2008_jg10211.t1 label #1C6DD0 bold 2
TrespOTU1_jg3111.t1 label #1C6DD0 bold 2
TrespOTU3_jg1662.t1 label #1C6DD0 bold 2
TrespOTU5_jg6796.t1 label #1C6DD0 bold 2
MyrbiaSAG882_k25_Locus_2281_Transcript_9_1.p1 label #1C6DD0 bold 2
ApafusSAG2523_jg3989.t1 label #1C6DD0 bold 2
MyrbiaSAG882_k31_Locus_3176_Transcript_3_1.p1 label #1C6DD0 bold 2
CocpriSAG2167_jg7888.t1 label #1C6DD0 bold 2
EllbilSAG24580_jg3322.t1 label #1C6DD0 bold 2
CocpriSAG2167_jg1456.t1 label #1C6DD0 bold 2
EllbilSAG24580_jg5865.t1 label #1C6DD0 bold 2
Astglo_Aster-03548 label #1C6DD0 bold 2
CocpriSAG2167_jg2512.t1 label #1C6DD0 bold 2
TrespOTU3_jg5962.t1 label #1C6DD0 bold 2
Astglo_Aster-02856 label #1C6DD0 bold 2
TrespTZW2008_jg5852.t1 label #1C6DD0 bold 2
MyrbiaSAG882_CL1Contig63_1.p1 label #1C6DD0 bold 2
MyrbiaSAG882_k25_Locus_1638_Transcript_1_1.p1 label #1C6DD0 bold 2
TrespOTU3_jg3999.t1 label #1C6DD0 bold 2
TrespOTU5_jg2053.t1 label #1C6DD0 bold 2
TrespOTU1_jg3839.t1 label #1C6DD0 bold 2
DilpetSAG2240_k37_Locus_3668_Transcript_3_1.p3 label #CD1818 bold 2
MyrbiaSAG882_k25_Locus_3565_Transcript_6_1.p1 label #1C6DD0 bold 2
Astglo_Aster-x1334 label #1C6DD0 bold 2
ApafusSAG2523_jg4447.t1 label #1C6DD0 bold 2
ApafusSAG2523_jg1141.t1 label #1C6DD0 bold 2
CocpriSAG2167_jg7428.t1 label #1C6DD0 bold 2
MyrbiaSAG882_CL1Contig375_1.p1 label #1C6DD0 bold 2
TrespTZW2008_jg9412.t1 label #1C6DD0 bold 2
TrespOTU5_jg4011.t1 label #1C6DD0 bold 2
TrespOTU3_jg3419.t1 label #1C6DD0 bold 2
TrespOTU1_jg11545.t1 label #1C6DD0 bold 2
ApafusSAG2523_jg6202.t1 label #1C6DD0 bold 2
EllbilSAG24580_jg6364.t1 label #1C6DD0 bold 2
ApafusSAG2523_jg11308.t1 label #1C6DD0 bold 2
DilpetSAG2240_k25_Locus_4509_Transcript_5_1.p1 label #CD1818 bold 2
Astglo_fgenesh1_pm.00013_23_6_t label #1C6DD0 bold 2
EllbilSAG24580_jg1577.t1 label #1C6DD0 bold 2
MyrbiaSAG882_k69_Locus_796_Transcript_6_1.p1 label #1C6DD0 bold 2
TrespOTU3_jg1308.t1 label #1C6DD0 bold 2
TrespOTU1_jg8677.t1 label #1C6DD0 bold 2
ApafusSAG2523_jg7299.t1 label #1C6DD0 bold 2
TrespTZW2008_jg9867.t1 label #1C6DD0 bold 2
CocpriSAG2167_jg8094.t1 label #1C6DD0 bold 2
CocpriSAG2167_jg6430.t1 label #1C6DD0 bold 2
ApafusSAG2523_jg2819.t1 label #1C6DD0 bold 2
TrespTZW2008_jg1970.t1 label #1C6DD0 bold 2
TrespOTU1_jg11073.t1 label #1C6DD0 bold 2
CocpriSAG2167_jg9449.t1 label #1C6DD0 bold 2
MyrbiaSAG882_k55_Locus_5253_Transcript_7_1.p1 label #1C6DD0 bold 2
ApafusSAG2523_jg5215.t2 label #1C6DD0 bold 2
MyrbiaSAG882_k61_Locus_3443_Transcript_5_1.p1 label #1C6DD0 bold 2
TrespOTU1_jg3388.t1 label #1C6DD0 bold 2
TrespOTU3_jg5282.t1 label #1C6DD0 bold 2
ApafusSAG2523_jg10947.t1 label #1C6DD0 bold 2
TrespTZW2008_jg1263.t1 label #1C6DD0 bold 2
CocpriSAG2167_jg3436.t1 label #1C6DD0 bold 2
MyrbiaSAG882_CL1Contig83_1.p2 label #1C6DD0 bold 2
CocpriSAG2167_jg1803.t1 label #1C6DD0 bold 2
EllbilSAG24580_jg1522.t1 label #1C6DD0 bold 2
Astglo_fgenesh1_pg.00113_23_79_t label #1C6DD0 bold 2
DilpetSAG2240_k61_Locus_3049_Transcript_5_1.p1 label #CD1818 bold 2
EllbilSAG24580_jg7979.t1 label #1C6DD0 bold 2
CocpriSAG2167_jg6996.t1 label #1C6DD0 bold 2
DilpetSAG2240_k25_Locus_3075_Transcript_3_1.p1 label #CD1818 bold 2
TrespTZW2008_jg533.t1 label #1C6DD0 bold 2
TrespOTU1_jg4073.t1 label #1C6DD0 bold 2
Astglo_Aster-01343 label #1C6DD0 bold 2
EllbilSAG24580_jg4423.t1 label #1C6DD0 bold 2
EllbilSAG24580_jg3451.t1 label #1C6DD0 bold 2
ApafusSAG2523_jg4268.t1 label #1C6DD0 bold 2
TrespOTU1_jg911.t1 label #1C6DD0 bold 2
EllbilSAG24580_jg4281.t1 label #1C6DD0 bold 2
CocpriSAG2167_jg5986.t1 label #1C6DD0 bold 2
EllbilSAG24580_jg2628.t1 label #1C6DD0 bold 2
CocpriSAG2167_jg3781.t1 label #1C6DD0 bold 2
ApafusSAG2523_jg5007.t1 label #1C6DD0 bold 2
MyrbiaSAG882_k31_Locus_1419_Transcript_10_1.p1 label #1C6DD0 bold 2
TrespOTU3_jg1764.t2 label #1C6DD0 bold 2
TrespOTU5_jg6464.t1 label #1C6DD0 bold 2
TrespOTU1_jg2772.t1 label #1C6DD0 bold 2
TrespTZW2008_jg5958.t1 label #1C6DD0 bold 2
Astglo_e_gw1.00139.18.1_t label #1C6DD0 bold 2
DilpetSAG2240_k25_Locus_5330_Transcript_4_1.p1 label #CD1818 bold 2
ApafusSAG2523_jg9377.t1 label #1C6DD0 bold 2
MyrbiaSAG882_k49_Locus_7521_Transcript_3_1.p1 label #1C6DD0 bold 2
TrespTZW2008_jg4776.t1 label #1C6DD0 bold 2
TrespOTU5_jg1461.t1 label #1C6DD0 bold 2
ApafusSAG2523_jg3612.t1 label #1C6DD0 bold 2
EllbilSAG24580_jg1524.t1 label #1C6DD0 bold 2
TrespOTU5_jg1403.t1 label #1C6DD0 bold 2
TrespOTU1_jg3510.t1 label #1C6DD0 bold 2
TrespOTU3_jg5860.t1 label #1C6DD0 bold 2
Astglo_gw1.00125.85.1_t label #1C6DD0 bold 2
TrespTZW2008_jg5594.t1 label #1C6DD0 bold 2
TrespOTU1_jg203.t1 label #1C6DD0 bold 2
ApafusSAG2523_jg1357.t1 label #1C6DD0 bold 2
MyrbiaSAG882_k25_Locus_1714_Transcript_4_1.p1 label #1C6DD0 bold 2
TrespOTU5_jg11481.t1 label #1C6DD0 bold 2
TrespOTU3_jg6152.t1 label #1C6DD0 bold 2
ApafusSAG2523_jg5060.t1 label #1C6DD0 bold 2
CocpriSAG2167_jg8066.t1 label #1C6DD0 bold 2
Astglo_gw1.00107.70.1_t label #1C6DD0 bold 2
MyrbiaSAG882_k49_Locus_1407_Transcript_4_1.p2 label #1C6DD0 bold 2
ApafusSAG2523_jg2236.t1 label #1C6DD0 bold 2
MyrbiaSAG882_CL1Contig294_1.p1 label #1C6DD0 bold 2
MyrbiaSAG882_k25_Locus_2859_Transcript_2_1.p1 label #1C6DD0 bold 2
TrespOTU1_jg10826.t1 label #1C6DD0 bold 2
TrespOTU3_jg3471.t1 label #1C6DD0 bold 2
TrespOTU5_jg10284.t1 label #1C6DD0 bold 2
Astglo_e_gw1.00054.45.1_t label #1C6DD0 bold 2
ApafusSAG2523_jg5080.t1 label #1C6DD0 bold 2
ApafusSAG2523_jg6702.t1 label #1C6DD0 bold 2
TrespTZW2008_jg6804.t1 label #1C6DD0 bold 2
EllbilSAG24580_jg1523.t1 label #1C6DD0 bold 2
CocpriSAG2167_jg6576.t1 label #1C6DD0 bold 2
Astglo_Aster-x1027 label #1C6DD0 bold 2
TrespOTU5_jg1402.t1 label #1C6DD0 bold 2
TrespOTU1_jg3509.t1 label #1C6DD0 bold 2
DilpetSAG2240_k31_Locus_935_Transcript_4_1.p1 label #CD1818 bold 2
Astglo_Aster-03779 label #1C6DD0 bold 2
DilpetSAG2240_k37_Locus_574_Transcript_29_1.p1 label #CD1818 bold 2
EllbilSAG24580_jg6202.t1 label #1C6DD0 bold 2
MyrbiaSAG882_k25_Locus_2158_Transcript_9_1.p1 label #1C6DD0 bold 2
TrespTZW2008_jg4786.t1 label #1C6DD0 bold 2
TrespOTU3_jg5827.t1 label #1C6DD0 bold 2
TrespOTU5_jg1447.t1 label #1C6DD0 bold 2
TrespOTU1_jg3396.t1 label #1C6DD0 bold 2
ApafusSAG2523_jg10368.t1 label #1C6DD0 bold 2
MyrbiaSAG882_k25_Locus_2514_Transcript_6_1.p1 label #1C6DD0 bold 2
TrespOTU1_jg11216.t1 label #1C6DD0 bold 2
TrespOTU3_jg6720.t1 label #1C6DD0 bold 2
TrespOTU5_jg10479.t3 label #1C6DD0 bold 2
CocpriSAG2167_jg3751.t1 label #1C6DD0 bold 2
EllbilSAG24580_jg7157.t1 label #1C6DD0 bold 2
TrespOTU1_jg9151.t1 label #1C6DD0 bold 2
TrespOTU5_jg1378.t1 label #1C6DD0 bold 2
TrespOTU1_jg3482.t1 label #1C6DD0 bold 2
TrespOTU5_jg2020.t1 label #1C6DD0 bold 2
TrespOTU1_jg4260.t1 label #1C6DD0 bold 2
TrespOTU1_jg4245.t1 label #1C6DD0 bold 2
TrespOTU3_jg5882.t1 label #1C6DD0 bold 2
ApafusSAG2523_jg10907.t1 label #1C6DD0 bold 2
DilpetSAG2240_k43_Locus_2659_Transcript_5_1.p1 label #CD1818 bold 2
DilpetSAG2240_k25_Locus_3618_Transcript_10_1.p1 label #CD1818 bold 2
TrespOTU1_jg824.t1 label #1C6DD0 bold 2
TrespTZW2008_jg4253.t1 label #1C6DD0 bold 2
MyrbiaSAG882_k25_Locus_1817_Transcript_4_1.p1 label #1C6DD0 bold 2
Astglo_Aster-x1052 label #1C6DD0 bold 2
DilpetSAG2240_k69_Locus_6234_Transcript_3_1.p1 label #CD1818 bold 2
TrespOTU5_jg5469.t1 label #1C6DD0 bold 2
EllbilSAG24580_jg2097.t1 label #1C6DD0 bold 2
Astglo_e_gw1.00054.41.1_t label #1C6DD0 bold 2
TrespTZW2008_jg10264.t1 label #1C6DD0 bold 2
EllbilSAG24580_jg3433.t1 label #1C6DD0 bold 2
EllbilSAG24580_jg3625.t1 label #1C6DD0 bold 2
EllbilSAG24580_jg3977.t1 label #1C6DD0 bold 2
TrespOTU1_jg5573.t1 label #1C6DD0 bold 2
Astglo_Aster-x1291 label #1C6DD0 bold 2
TrespOTU5_jg3105.t1 label #1C6DD0 bold 2
Astglo_Aster-06544 label #1C6DD0 bold 2
TrespTZW2008_jg10355.t1 label #1C6DD0 bold 2
MyrbiaSAG882_k25_Locus_3219_Transcript_3_1.p2 label #1C6DD0 bold 2
Astglo_Aster-x1608 label #1C6DD0 bold 2
Astglo_e_gw1.00071.7.1_t label #1C6DD0 bold 2
CocpriSAG2167_jg628.t1 label #1C6DD0 bold 2
TrespOTU5_jg4543.t1 label #1C6DD0 bold 2
TrespOTU3_jg2262.t1 label #1C6DD0 bold 2
TrespTZW2008_jg345.t1 label #1C6DD0 bold 2
TrespTZW2008_jg6078.t2 label #1C6DD0 bold 2
TrespOTU3_jg2479.t1 label #1C6DD0 bold 2
CocpriSAG2167_jg8836.t1 label #1C6DD0 bold 2
CocpriSAG2167_jg317.t1 label #1C6DD0 bold 2
EllbilSAG24580_jg260.t1 label #1C6DD0 bold 2
MyrbiaSAG882_k25_Locus_4228_Transcript_3_1.p1 label #1C6DD0 bold 2
TrespTZW2008_jg2933.t1 label #1C6DD0 bold 2
TrespTZW2008_jg5816.t1 label #1C6DD0 bold 2
TrespOTU1_jg6811.t1 label #1C6DD0 bold 2
MyrbiaSAG882_k25_Locus_3080_Transcript_13_1.p1 label #1C6DD0 bold 2
CocpriSAG2167_jg8954.t1 label #1C6DD0 bold 2
ApafusSAG2523_jg11834.t1 label #1C6DD0 bold 2
ApafusSAG2523_jg3614.t1 label #1C6DD0 bold 2
CocpriSAG2167_jg2897.t1 label #1C6DD0 bold 2
TrespTZW2008_jg8891.t1 label #1C6DD0 bold 2
EllbilSAG24580_jg5522.t1 label #1C6DD0 bold 2
TrespOTU3_jg4702.t1 label #1C6DD0 bold 2
TrespOTU5_jg1256.t1 label #1C6DD0 bold 2
TrespOTU1_jg2384.t1 label #1C6DD0 bold 2
TrespOTU3_jg10214.t1 label #1C6DD0 bold 2
TrespOTU5_jg8824.t1 label #1C6DD0 bold 2
TrespOTU1_jg6488.t1 label #1C6DD0 bold 2
TrespTZW2008_jg4552.t1 label #1C6DD0 bold 2
TrespOTU3_jg7837.t3 label #1C6DD0 bold 2
ApafusSAG2523_jg11798.t1 label #1C6DD0 bold 2
TrespTZW2008_jg8914.t1 label #1C6DD0 bold 2
CocpriSAG2167_jg6574.t1 label #1C6DD0 bold 2
ApafusSAG2523_jg1571.t1 label #1C6DD0 bold 2
TrespTZW2008_jg985.t1 label #1C6DD0 bold 2
TrespOTU5_jg5759.t1 label #1C6DD0 bold 2
TrespOTU1_jg1793.t1 label #1C6DD0 bold 2
EllbilSAG24580_jg46.t1 label #1C6DD0 bold 2
CocpriSAG2167_jg575.t1 label #1C6DD0 bold 2
DilpetSAG2240_k69_Locus_4152_Transcript_5_1.p1 label #CD1818 bold 2
MyrbiaSAG882_k43_Locus_5685_Transcript_4_1.p1 label #1C6DD0 bold 2
Astglo_Aster-06108 label #1C6DD0 bold 2
TrespOTU3_jg6679.t2 label #1C6DD0 bold 2
CocpriSAG2167_jg173.t2 label #1C6DD0 bold 2
TrespTZW2008_jg2851.t1 label #1C6DD0 bold 2
TrespOTU1_jg2143.t1 label #1C6DD0 bold 2
TrespOTU5_jg10684.t1 label #1C6DD0 bold 2
TrespOTU3_jg4564.t1 label #1C6DD0 bold 2
TrespOTU5_jg11030.t1 label #1C6DD0 bold 2
TrespOTU3_jg5861.t1 label #1C6DD0 bold 2
TrespOTU1_jg9065.t1 label #1C6DD0 bold 2
TrespOTU3_jg5186.t1 label #1C6DD0 bold 2
Astglo_Aster-04383 label #1C6DD0 bold 2
TrespTZW2008_jg405.t1 label #1C6DD0 bold 2
TrespOTU5_jg4566.t1 label #1C6DD0 bold 2
TrespOTU3_jg7605.t1 label #1C6DD0 bold 2
ApafusSAG2523_jg3005.t1 label #1C6DD0 bold 2
Astglo_fgenesh1_pg.00101_23_12_t label #1C6DD0 bold 2
TrespOTU1_jg3009.t1 label #1C6DD0 bold 2
TrespOTU5_jg6672.t1 label #1C6DD0 bold 2
CocpriSAG2167_jg5181.t1 label #1C6DD0 bold 2
TrespOTU3_jg4981.t1 label #1C6DD0 bold 2
MyrbiaSAG882_k55_Locus_11147_Transcript_1_1.p1 label #1C6DD0 bold 2
TrespOTU5_jg10482.t1 label #1C6DD0 bold 2
Astglo_Aster-00527 label #1C6DD0 bold 2
Astglo_Aster-x0977 label #1C6DD0 bold 2
MyrbiaSAG882_k61_Locus_3034_Transcript_3_1.p1 label #1C6DD0 bold 2
TrespTZW2008_jg6415.t1 label #1C6DD0 bold 2
TrespOTU1_jg5707.t1 label #1C6DD0 bold 2
TrespOTU5_jg8028.t1 label #1C6DD0 bold 2
TrespOTU3_jg5440.t1 label #1C6DD0 bold 2
DilpetSAG2240_k25_Locus_6003_Transcript_3_1.p1 label #CD1818 bold 2
MyrbiaSAG882_k37_Locus_4513_Transcript_10_1.p1 label #1C6DD0 bold 2
TrespOTU3_jg9440.t1 label #1C6DD0 bold 2
TrespTZW2008_jg92.t1 label #1C6DD0 bold 2
DilpetSAG2240_k43_Locus_365_Transcript_17_1.p1 label #CD1818 bold 2
DilpetSAG2240_CL4675Contig1_1.p1 label #CD1818 bold 2
Astglo_Aster-x1427 label #1C6DD0 bold 2
EllbilSAG24580_jg7947.t1 label #1C6DD0 bold 2
MyrbiaSAG882_k31_Locus_7778_Transcript_1_1.p1 label #1C6DD0 bold 2
TrespOTU1_jg704.t1 label #1C6DD0 bold 2
EllbilSAG24580_jg7354.t1 label #1C6DD0 bold 2
TrespOTU1_jg3507.t1 label #1C6DD0 bold 2
ApafusSAG2523_jg10574.t1 label #1C6DD0 bold 2
EllbilSAG24580_jg5901.t2 label #1C6DD0 bold 2
CocpriSAG2167_jg7936.t1 label #1C6DD0 bold 2
ApafusSAG2523_jg4488.t1 label #1C6DD0 bold 2
CocpriSAG2167_jg8975.t1 label #1C6DD0 bold 2
TrespTZW2008_jg6059.t1 label #1C6DD0 bold 2
TrespOTU1_jg11620.t1 label #1C6DD0 bold 2
TrespOTU5_jg3943.t1 label #1C6DD0 bold 2
ApafusSAG2523_jg2479.t1 label #1C6DD0 bold 2
TrespOTU3_jg3356.t1 label #1C6DD0 bold 2
TrespOTU1_jg9153.t1 label #1C6DD0 bold 2
TrespOTU1_jg10641.t1 label #1C6DD0 bold 2
CocpriSAG2167_jg4400.t1 label #1C6DD0 bold 2
EllbilSAG24580_jg4723.t1 label #1C6DD0 bold 2
MyrbiaSAG882_k25_Locus_5478_Transcript_1_1.p2 label #1C6DD0 bold 2
ApafusSAG2523_jg7297.t1 label #1C6DD0 bold 2
CocpriSAG2167_jg1870.t1 label #1C6DD0 bold 2
ApafusSAG2523_jg2234.t1 label #1C6DD0 bold 2
Astglo_e_gw1.00133.141.1_t label #1C6DD0 bold 2
TrespOTU1_jg11217.t1 label #1C6DD0 bold 2
EllbilSAG24580_jg4043.t1 label #1C6DD0 bold 2
TrespOTU5_jg1863.t1 label #1C6DD0 bold 2
DilpetSAG2240_k25_Locus_6987_Transcript_2_1.p1 label #CD1818 bold 2
TrespOTU1_jg4072.t1 label #1C6DD0 bold 2
TrespOTU3_jg9213.t1 label #1C6DD0 bold 2
MyrbiaSAG882_k25_Locus_5503_Transcript_5_1.p1 label #1C6DD0 bold 2
EllbilSAG24580_jg8215.t1 label #1C6DD0 bold 2
ApafusSAG2523_jg5993.t1 label #1C6DD0 bold 2
TrespOTU5_jg193.t1 label #1C6DD0 bold 2
Astglo_Aster-x0821 label #1C6DD0 bold 2
ApafusSAG2523_jg821.t1 label #1C6DD0 bold 2
TrespTZW2008_jg7280.t1 label #1C6DD0 bold 2
MyrbiaSAG882_k25_Locus_7149_Transcript_2_1.p1 label #1C6DD0 bold 2
TrespOTU5_jg9822.t1 label #1C6DD0 bold 2
TrespOTU1_jg525.t1 label #1C6DD0 bold 2
TrespOTU1_jg7609.t1 label #1C6DD0 bold 2
TrespOTU1_jg524.t1 label #1C6DD0 bold 2
TrespOTU5_jg9824.t1 label #1C6DD0 bold 2
TrespTZW2008_jg8767.t1 label #1C6DD0 bold 2
CocpriSAG2167_jg4142.t1 label #1C6DD0 bold 2
EllbilSAG24580_jg2272.t1 label #1C6DD0 bold 2
MyrbiaSAG882_k25_Locus_1570_Transcript_40_1.p1 label #1C6DD0 bold 2
TrespOTU3_jg2933.t1 label #1C6DD0 bold 2
TrespOTU5_jg7241.t1 label #1C6DD0 bold 2
MyrbiaSAG882_k25_Locus_2716_Transcript_9_1.p4 label #1C6DD0 bold 2
ApafusSAG2523_jg11156.t1 label #1C6DD0 bold 2
TrespOTU5_jg3683.t1 label #1C6DD0 bold 2
Astglo_Aster-01358 label #1C6DD0 bold 2
Astglo_Aster-04384 label #1C6DD0 bold 2
TrespOTU1_jg5989.t1 label #1C6DD0 bold 2
ApafusSAG2523_jg9765.t1 label #1C6DD0 bold 2
ApafusSAG2523_jg1110.t1 label #1C6DD0 bold 2
EllbilSAG24580_jg1756.t1 label #1C6DD0 bold 2
TrespOTU1_jg4369.t1 label #1C6DD0 bold 2
ApafusSAG2523_jg2144.t1 label #1C6DD0 bold 2
ApafusSAG2523_jg12209.t1 label #1C6DD0 bold 2
CocpriSAG2167_jg5513.t1 label #1C6DD0 bold 2
TrespOTU1_jg6258.t1 label #1C6DD0 bold 2
TrespTZW2008_jg10198.t1 label #1C6DD0 bold 2
TrespOTU3_jg330.t1 label #1C6DD0 bold 2
TrespOTU5_jg11344.t1 label #1C6DD0 bold 2
MyrbiaSAG882_k25_Locus_1546_Transcript_2_1.p1 label #1C6DD0 bold 2
CocpriSAG2167_jg4004.t1 label #1C6DD0 bold 2
Astglo_Aster-06643 label #1C6DD0 bold 2
TrespOTU3_jg1072.t1 label #1C6DD0 bold 2
TrespOTU1_jg3153.t1 label #1C6DD0 bold 2
TrespTZW2008_jg5392.t1 label #1C6DD0 bold 2
TrespOTU5_jg6848.t1 label #1C6DD0 bold 2
TrespOTU3_jg1705.t1 label #1C6DD0 bold 2
TrespOTU3_jg7511.t1 label #1C6DD0 bold 2
TrespTZW2008_jg9339.t1 label #1C6DD0 bold 2
Ulvmut_UM120_0021.1 label #CD1818 normal 1
MyrbisSAG2043_jg6446.t1 label #1C6DD0 normal 1
Parkes_jg9894.t1 label #1C6DD0 normal 1
Auxpro_rna-XM_011403297.1 label #1C6DD0 normal 1
Micpus1545_2829.3.0.228 label #95CD41 normal 1
ApalobSAG2145_jg4141.t1 label #1C6DD0 normal 1
HelspATCC50920_rna-gnl|ubcbot|H632_c259p2_mRNA label #1C6DD0 normal 1
Volcar_Vocar.0011s0223.1.v2.1 label #FFC900 normal 1
Parkes_jg5767.t1 label #1C6DD0 normal 1
Dunsal_Dusal.0393s00010.1.v1.0 label #FFC900 normal 1
Ulvmut_UM118_0013.1 label #CD1818 normal 1
UlvproYS2018_jg9506.t1 label #CD1818 normal 1
Miccon24180_rna-gnl|WGS_LHPF|mrna.C2E20_5214B label #1C6DD0 normal 1
MyrbisSAG2043_jg4784.t1 label #1C6DD0 normal 1
Volcar_Vocar.0007s0158.1.v2.1 label #FFC900 normal 1
ApalobSAG2145_jg1961.t2 label #1C6DD0 normal 1
MyrbisSAG2043_jg9651.t1 label #1C6DD0 normal 1
Chlsor1602_rna-gnl|WGS_LHPG|mrna.C2E21_8171C label #1C6DD0 normal 1
Parkes_jg8512.t1 label #1C6DD0 normal 1
Chlsor1602_rna-gnl|WGS_LHPG|mrna.C2E21_0927 label #1C6DD0 normal 1
Chlsor1602_rna-gnl|WGS_LHPG|mrna.C2E21_1139 label #1C6DD0 normal 1
Miccon24180_rna-gnl|WGS_LHPF|mrna.C2E20_5766 label #1C6DD0 normal 1
Chlsor1602_rna-gnl|WGS_LHPG|mrna.C2E21_5624B label #1C6DD0 normal 1
Chlsor1602_rna-gnl|WGS_LHPG|mrna.C2E21_7562 label #1C6DD0 normal 1
SymirrSAG2036_jg4637.t1 label #1C6DD0 normal 1
Chlvar_IGS.gm_12_00130 label #1C6DD0 normal 1
SymirrSAG2036_jg2482.t1 label #1C6DD0 normal 1
Miccon24180_rna-gnl|WGS_LHPF|mrna.C2E20_8252 label #1C6DD0 normal 1
SymirrSAG2036_jg1708.t1 label #1C6DD0 normal 1
SymirrSAG2036_jg4149.t2 label #1C6DD0 normal 1
ApalobSAG2145_jg5313.t1 label #1C6DD0 normal 1
SymirrSAG2036_jg3899.t1 label #1C6DD0 normal 1
Chlsor1602_rna-gnl|WGS_LHPG|mrna.C2E21_3242A label #1C6DD0 normal 1
MyrbisSAG2043_jg11927.t1 label #1C6DD0 normal 1
SymirrSAG2036_jg10123.t1 label #1C6DD0 normal 1
SymirrSAG2036_jg1745.t1 label #1C6DD0 normal 1
AuxproUTEX25_rna-gnl|WGS_QOKY|APUTEX25_00000858-RA label #1C6DD0 normal 1
Botbra_Bobra.55_2s0008.1.v2.1 label #1C6DD0 normal 1
Botbra_Bobra.0362s0001.1.v2.1 label #1C6DD0 normal 1
Botbra_Bobra.0170s0011.1.v2.1 label #1C6DD0 normal 1
Botbra_Bobra.0057s0019.1.v2.1 label #1C6DD0 normal 1
MyrbisSAG2043_jg11251.t1 label #1C6DD0 normal 1
Botbra_Bobra.0183s0011.1.v2.1 label #1C6DD0 normal 1
CocsubC169_rna-gnl|jgi|COCSUDRAFT_mRNA56376 label #1C6DD0 normal 1
PicspRCC4223_RCC4223.01g12660.1 label #1C6DD0 normal 1
Parkes_jg10802.t1 label #1C6DD0 normal 1
AuxproUTEX25_rna-gnl|WGS_QOKY|APUTEX25_00000043-RA label #1C6DD0 normal 1
Parkes_jg736.t3 label #1C6DD0 normal 1
SymirrSAG2036_jg5862.t1 label #1C6DD0 normal 1
SymirrSAG2036_jg5855.t1 label #1C6DD0 normal 1
SymirrSAG2036_jg247.t1 label #1C6DD0 normal 1
MyrbisSAG2043_jg12485.t1 label #1C6DD0 normal 1
MyrbisSAG2043_jg8899.t1 label #1C6DD0 normal 1
ApalobSAG2145_jg1900.t1 label #1C6DD0 normal 1
ApalobSAG2145_jg6513.t1 label #1C6DD0 normal 1
ApalobSAG2145_jg8116.t1 label #1C6DD0 normal 1
SymirrSAG2036_jg1302.t1 label #1C6DD0 normal 1
Auxpro_rna-XM_011400295.1 label #1C6DD0 normal 1
Botbra_Bobra.49_1s0034.1.v2.1 label #1C6DD0 normal 1
Botbra_Bobra.0388s0034.1.v2.1 label #1C6DD0 normal 1
Chlsor1602_rna-gnl|WGS_LHPG|mrna.C2E21_3303 label #1C6DD0 normal 1
ApalobSAG2145_jg1107.t2 label #1C6DD0 normal 1
Auxpro_rna-XM_011397613.1 label #1C6DD0 normal 1
Miccon24180_rna-gnl|WGS_LHPF|mrna.C2E20_3907 label #1C6DD0 normal 1
SymirrSAG2036_jg4689.t1 label #1C6DD0 normal 1
SymirrSAG2036_jg8665.t1 label #1C6DD0 normal 1
SymirrSAG2036_jg2014.t1 label #1C6DD0 normal 1
SymirrSAG2036_jg8168.t1 label #1C6DD0 normal 1
Botbra_Bobra.0184s0058.1.v2.1 label #1C6DD0 normal 1
Botbra_Bobra.0070s0123.1.v2.1 label #1C6DD0 normal 1
Botbra_Bobra.0324s0041.1.v2.1 label #1C6DD0 normal 1
Botbra_Bobra.0324s0043.1.v2.1 label #1C6DD0 normal 1
Botbra_Bobra.0324s0042.1.v2.1 label #1C6DD0 normal 1
Botbra_Bobra.174_1s0004.1.v2.1 label #1C6DD0 normal 1
Botbra_Bobra.0372s0003.1.v2.1 label #1C6DD0 normal 1
Botbra_Bobra.247_1s0001.1.v2.1 label #1C6DD0 normal 1
Botbra_Bobra.0193s0008.1.v2.1 label #1C6DD0 normal 1
Botbra_Bobra.55_2s0006.1.v2.1 label #1C6DD0 normal 1
Botbra_Bobra.55_2s0020.1.v2.1 label #1C6DD0 normal 1
Botbra_Bobra.55_2s0017.1.v2.1 label #1C6DD0 normal 1
Botbra_Bobra.0372s0002.1.v2.1 label #1C6DD0 normal 1
Botbra_Bobra.0388s0029.1.v2.1 label #1C6DD0 normal 1
Botbra_Bobra.4_1s0010.1.v2.1 label #1C6DD0 normal 1
SymirrSAG2036_jg299.t1 label #1C6DD0 normal 1
SymirrSAG2036_jg1368.t1 label #1C6DD0 normal 1
SymirrSAG2036_jg1828.t1 label #1C6DD0 normal 1
SymirrSAG2036_jg6476.t1 label #1C6DD0 normal 1
SymirrSAG2036_jg5864.t1 label #1C6DD0 normal 1
SymirrSAG2036_jg9431.t2 label #1C6DD0 normal 1
MyrbisSAG2043_jg7333.t1 label #1C6DD0 normal 1
SymirrSAG2036_jg9973.t1 label #1C6DD0 normal 1
Chlsor1602_rna-gnl|WGS_LHPG|mrna.C2E21_8430 label #1C6DD0 normal 1
Chlsor1602_rna-gnl|WGS_LHPG|mrna.C2E21_1291 label #1C6DD0 normal 1
Miccon24180_rna-gnl|WGS_LHPF|mrna.C2E20_7897 label #1C6DD0 normal 1
Chlvar_fgenesh3_pg.C_scaffold_2000368 label #1C6DD0 normal 1
Chlsor1602_rna-gnl|WGS_LHPG|mrna.C2E21_7413 label #1C6DD0 normal 1
Chlsor1602_rna-gnl|WGS_LHPG|mrna.C2E21_7716 label #1C6DD0 normal 1
Chlvar_IGS.gm_16_00291 label #1C6DD0 normal 1
Miccon24180_rna-gnl|WGS_LHPF|mrna.C2E20_6466 label #1C6DD0 normal 1
Chlvar_IGS.gm_1_00831 label #1C6DD0 normal 1
Prowic_jg6922.t1 label #1C6DD0 normal 1
Auxpro_rna-XM_011397387.1 label #1C6DD0 normal 1
AuxproUTEX25_rna-gnl|WGS_QOKY|APUTEX25_00004314-RA label #1C6DD0 normal 1
Chlsor1602_rna-gnl|WGS_LHPG|mrna.C2E21_4362 label #1C6DD0 normal 1
Miccon24180_rna-gnl|WGS_LHPF|mrna.C2E20_7025 label #1C6DD0 normal 1
Chlvar_fgenesh3_pg.C_scaffold_1000444 label #1C6DD0 normal 1
Chlvar_estExt_fgenesh3_pg.C_240053 label #1C6DD0 normal 1
Miccon24180_rna-gnl|WGS_LHPF|mrna.C2E20_3469 label #1C6DD0 normal 1
Botbra_Bobra.7_1s0018.1.v2.1 label #1C6DD0 normal 1
Chlsor1602_rna-gnl|WGS_LHPG|mrna.C2E21_0113 label #1C6DD0 normal 1
SymirrSAG2036_jg8179.t1 label #1C6DD0 normal 1
Chlsor1602_rna-gnl|WGS_LHPG|mrna.C2E21_7129 label #1C6DD0 normal 1
CocsubC169_rna-gnl|jgi|COCSUDRAFT_mRNA66437 label #1C6DD0 normal 1
CocsubC169_rna-gnl|jgi|COCSUDRAFT_mRNA64012 label #1C6DD0 normal 1
MyrbisSAG2043_jg11460.t1 label #1C6DD0 normal 1
Botbra_Bobra.0351s0006.1.v2.1 label #1C6DD0 normal 1
SymirrSAG2036_jg1309.t1 label #1C6DD0 normal 1
SymirrSAG2036_jg5458.t1 label #1C6DD0 normal 1
CocsubC169_rna-gnl|jgi|COCSUDRAFT_mRNA67597 label #1C6DD0 normal 1
Botbra_Bobra.0070s0107.1.v2.1 label #1C6DD0 normal 1
Prowic_jg4933.t1 label #1C6DD0 normal 1
Auxpro_rna-XM_011398567.1 label #1C6DD0 normal 1
PicspRCC4223_RCC4223.04g04810.1 label #1C6DD0 normal 1
Chlsor1602_rna-gnl|WGS_LHPG|mrna.C2E21_8515 label #1C6DD0 normal 1
Miccon24180_rna-gnl|WGS_LHPF|mrna.C2E20_4854 label #1C6DD0 normal 1
Chlsor1602_rna-gnl|WGS_LHPG|mrna.C2E21_1233 label #1C6DD0 normal 1
MyrbisSAG2043_jg12486.t1 label #1C6DD0 normal 1
Botbra_Bobra.0144s0042.1.v2.1 label #1C6DD0 normal 1
MyrbisSAG2043_jg8898.t1 label #1C6DD0 normal 1
MyrbisSAG2043_jg8897.t1 label #1C6DD0 normal 1
MyrbisSAG2043_jg6252.t1 label #1C6DD0 normal 1
MyrbisSAG2043_jg8943.t1 label #1C6DD0 normal 1
MyrbisSAG2043_jg2590.t1 label #1C6DD0 normal 1
Parkes_jg3991.t1 label #1C6DD0 normal 1
MyrbisSAG2043_jg4091.t1 label #1C6DD0 normal 1
Parkes_jg3512.t2 label #1C6DD0 normal 1
Parkes_jg4428.t2 label #1C6DD0 normal 1
Auxpro_rna-XM_011399226.1 label #1C6DD0 normal 1
Auxpro_rna-XM_011399223.1 label #1C6DD0 normal 1
Prowic_jg7847.t1 label #1C6DD0 normal 1
MyrbisSAG2043_jg354.t1 label #1C6DD0 normal 1
MyrbisSAG2043_jg8905.t1 label #1C6DD0 normal 1
Chlsor1602_rna-gnl|WGS_LHPG|mrna.C2E21_4764 label #1C6DD0 normal 1
Botbra_Bobra.0371s0005.1.v2.1 label #1C6DD0 normal 1
ApalobSAG2145_jg9772.t1 label #1C6DD0 normal 1
ApalobSAG2145_jg1057.t1 label #1C6DD0 normal 1
ApalobSAG2145_jg9374.t1 label #1C6DD0 normal 1
ApalobSAG2145_jg6540.t1 label #1C6DD0 normal 1
ApalobSAG2145_jg6541.t2 label #1C6DD0 normal 1
MyrbisSAG2043_jg9764.t1 label #1C6DD0 normal 1
SymirrSAG2036_jg513.t1 label #1C6DD0 normal 1
MyrbisSAG2043_jg2314.t1 label #1C6DD0 normal 1
ApalobSAG2145_jg1103.t1 label #1C6DD0 normal 1
ApalobSAG2145_jg8802.t1 label #1C6DD0 normal 1
SymirrSAG2036_jg220.t1 label #1C6DD0 normal 1
SymirrSAG2036_jg3733.t1 label #1C6DD0 normal 1
SymirrSAG2036_jg3620.t1 label #1C6DD0 normal 1
SymirrSAG2036_jg3689.t1 label #1C6DD0 normal 1
SymirrSAG2036_jg4190.t1 label #1C6DD0 normal 1
SymirrSAG2036_jg981.t1 label #1C6DD0 normal 1
SymirrSAG2036_jg2481.t1 label #1C6DD0 normal 1
SymirrSAG2036_jg1387.t1 label #1C6DD0 normal 1
CocsubC169_rna-gnl|jgi|COCSUDRAFT_mRNA55214 label #1C6DD0 normal 1
SymirrSAG2036_jg7606.t1 label #1C6DD0 normal 1
Chlsor1602_rna-gnl|WGS_LHPG|mrna.C2E21_1751 label #1C6DD0 normal 1
Chlvar_estExt_fgenesh3_pg.C_40072 label #1C6DD0 normal 1
Chlsor1602_rna-gnl|WGS_LHPG|mrna.C2E21_7644 label #1C6DD0 normal 1
Miccon24180_rna-gnl|WGS_LHPF|mrna.C2E20_8564 label #1C6DD0 normal 1
Chlsor1602_rna-gnl|WGS_LHPG|mrna.C2E21_4258 label #1C6DD0 normal 1
Miccon24180_rna-gnl|WGS_LHPF|mrna.C2E20_3155 label #1C6DD0 normal 1
Miccon24180_rna-gnl|WGS_LHPF|mrna.C2E20_3402 label #1C6DD0 normal 1
Chlsor1602_rna-gnl|WGS_LHPG|mrna.C2E21_0950A label #1C6DD0 normal 1
Chlsor1602_rna-gnl|WGS_LHPG|mrna.C2E21_7077 label #1C6DD0 normal 1
Miccon24180_rna-gnl|WGS_LHPF|mrna.C2E20_1532 label #1C6DD0 normal 1
Miccon24180_rna-gnl|WGS_LHPF|mrna.C2E20_2907 label #1C6DD0 normal 1
Chlvar_fgenesh3_pg.C_scaffold_3000197 label #1C6DD0 normal 1
Chlsor1602_rna-gnl|WGS_LHPG|mrna.C2E21_3350 label #1C6DD0 normal 1
Chlsor1602_rna-gnl|WGS_LHPG|mrna.C2E21_5757 label #1C6DD0 normal 1
Chlvar_estExt_fgenesh3_pg.C_10438 label #1C6DD0 normal 1
ApalobSAG2145_jg6464.t2 label #1C6DD0 normal 1
ApalobSAG2145_jg8415.t1 label #1C6DD0 normal 1
ApalobSAG2145_jg6452.t1 label #1C6DD0 normal 1
ApalobSAG2145_jg8287.t1 label #1C6DD0 normal 1
ApalobSAG2145_jg6451.t2 label #1C6DD0 normal 1
Botbra_Bobra.145_1s0034.1.v2.1 label #1C6DD0 normal 1
Prowic_jg2490.t1 label #1C6DD0 normal 1
Parkes_jg11337.t1 label #1C6DD0 normal 1
SymirrSAG2036_jg5373.t1 label #1C6DD0 normal 1
Prowic_jg4932.t1 label #1C6DD0 normal 1
Botbra_Bobra.152_3s0006.1.v2.1 label #1C6DD0 normal 1
CocsubC169_rna-gnl|jgi|COCSUDRAFT_mRNA64721 label #1C6DD0 normal 1
Miccon24180_rna-gnl|WGS_LHPF|mrna.C2E20_0358 label #1C6DD0 normal 1
SymirrSAG2036_jg446.t1 label #1C6DD0 normal 1
Chlsor1602_rna-gnl|WGS_LHPG|mrna.C2E21_2903 label #1C6DD0 normal 1
Botbra_Bobra.0370s0003.1.v2.1 label #1C6DD0 normal 1
Chlsor1602_rna-gnl|WGS_LHPG|mrna.C2E21_2907 label #1C6DD0 normal 1
Chlsor1602_rna-gnl|WGS_LHPG|mrna.C2E21_3648 label #1C6DD0 normal 1
Auxpro_rna-XM_011400062.1 label #1C6DD0 normal 1
ApalobSAG2145_jg5650.t1 label #1C6DD0 normal 1
SymirrSAG2036_jg9222.t1 label #1C6DD0 normal 1
Chlsor1602_rna-gnl|WGS_LHPG|mrna.C2E21_7057 label #1C6DD0 normal 1
Chlsor1602_rna-gnl|WGS_LHPG|mrna.C2E21_6054B label #1C6DD0 normal 1
CocsubC169_rna-gnl|jgi|COCSUDRAFT_mRNA64014 label #1C6DD0 normal 1
Auxpro_rna-XM_011398565.1 label #1C6DD0 normal 1
Miccon24180_rna-gnl|WGS_LHPF|mrna.C2E20_7899 label #1C6DD0 normal 1
Miccon24180_rna-gnl|WGS_LHPF|mrna.C2E20_4704 label #1C6DD0 normal 1
AuxproUTEX25_rna-gnl|WGS_QOKY|APUTEX25_00003163-RA label #1C6DD0 normal 1
Botbra_Bobra.0395s0030.1.v2.1 label #1C6DD0 normal 1
MyrbisSAG2043_jg4223.t1 label #1C6DD0 normal 1
MyrbisSAG2043_jg8338.t1 label #1C6DD0 normal 1
SymirrSAG2036_jg3906.t1 label #1C6DD0 normal 1
SymirrSAG2036_jg1703.t1 label #1C6DD0 normal 1
MyrbisSAG2043_jg25.t1 label #1C6DD0 normal 1
ApalobSAG2145_jg4140.t1 label #1C6DD0 normal 1
Chlsor1602_rna-gnl|WGS_LHPG|mrna.C2E21_9006 label #1C6DD0 normal 1
Monneg_rna-XM_014037086.1 label #FFC900 normal 1
Botbra_Bobra.104_1s0034.1.v2.1 label #1C6DD0 normal 1
PicspRCC4223_RCC4223.03g01010.1 label #1C6DD0 normal 1
Prowic_jg4777.t1 label #1C6DD0 normal 1
ApalobSAG2145_jg8798.t1 label #1C6DD0 normal 1
Miccon24180_rna-gnl|WGS_LHPF|mrna.C2E20_5827A label #1C6DD0 normal 1
Auxpro_rna-XM_011398393.1 label #1C6DD0 normal 1
AuxproUTEX25_rna-gnl|WGS_QOKY|APUTEX25_00001514-RA label #1C6DD0 normal 1
Ostluc_8424.2.0.231 label #95CD41 normal 1
SymirrSAG2036_jg324.t1 label #1C6DD0 normal 1
Dunsal_Dusal.0133s00008.1.v1.0 label #FFC900 normal 1
Parkes_jg1143.t1 label #1C6DD0 normal 1
SymirrSAG2036_jg1450.t1 label #1C6DD0 normal 1
Botbra_Bobra.53_1s0096.1.v2.1 label #1C6DD0 normal 1
Botbra_Bobra.0096s0004.1.v2.1 label #1C6DD0 normal 1
Botbra_Bobra.0824s0002.1.v2.1 label #1C6DD0 normal 1
Chrzof_Cz05g16130.t1.v5.2.3 label #FFC900 normal 1
Botbra_Bobra.0131s0024.1.v2.1 label #1C6DD0 normal 1
CocsubC169_rna-gnl|jgi|COCSUDRAFT_mRNA65948 label #1C6DD0 normal 1
Miccon24180_rna-gnl|WGS_LHPF|mrna.C2E20_0044 label #1C6DD0 normal 1
Miccon24180_rna-gnl|WGS_LHPF|mrna.C2E20_0043 label #1C6DD0 normal 1
Pracol_PRCOL_00007005-RA label #6D8299 normal 1
Chrzof_Cz14g15100.t1.v5.2.3 label #FFC900 normal 1
Auxpro_rna-XM_011397304.1 label #1C6DD0 normal 1
Parkes_jg4427.t1 label #1C6DD0 normal 1
Monneg_rna-XM_014046666.1 label #FFC900 normal 1
Pracol_PRCOL_00006261-RA label #6D8299 normal 1
Chlvar_gw1.127.5.1 label #1C6DD0 normal 1
MyrbisSAG2043_jg7467.t1 label #1C6DD0 normal 1
Chlsor1602_rna-gnl|WGS_LHPG|mrna.C2E21_5486 label #1C6DD0 normal 1
Chlsor1602_rna-gnl|WGS_LHPG|mrna.C2E21_9560 label #1C6DD0 normal 1
MicpusNOUM17_mRNA5499 label #95CD41 normal 1
SymirrSAG2036_jg8894.t1 label #1C6DD0 normal 1
Prowic_jg9727.t1 label #1C6DD0 normal 1
Chrzof_Cz09g02150.t1.v5.2.3 label #FFC900 normal 1
ApalobSAG2145_jg7012.t1 label #1C6DD0 normal 1
CocsubC169_rna-gnl|jgi|COCSUDRAFT_mRNA61787 label #1C6DD0 normal 1
Monneg_rna-XM_014035945.1 label #FFC900 normal 1
Parkes_jg6234.t1 label #1C6DD0 normal 1
PicspRCC4223_RCC4223.04g01210.1 label #1C6DD0 normal 1
Ulvmut_UM019_0180.1 label #CD1818 normal 1
Osttau_mRNA_114 label #95CD41 normal 1
ApalobSAG2145_jg7671.t1 label #1C6DD0 normal 1
Prowic_jg9124.t1 label #1C6DD0 normal 1
Dunsal_Dusal.0118s00008.1.v1.0 label #FFC900 normal 1
Volcar_Vocar.0015s0135.1.v2.1 label #FFC900 normal 1
Chlsor1602_rna-gnl|WGS_LHPG|mrna.C2E21_5022 label #1C6DD0 normal 1
Botbra_Bobra.0386s0046.1.v2.1 label #1C6DD0 normal 1
Miccon24180_rna-gnl|WGS_LHPF|mrna.C2E20_3683 label #1C6DD0 normal 1
Ulvmut_UM015_0077.1 label #CD1818 normal 1
UlvproYS2018_jg5643.t1 label #CD1818 normal 1
MyrbisSAG2043_jg9673.t1 label #1C6DD0 normal 1
Pracol_PRCOL_00005587-RA label #6D8299 normal 1
Chlvar_IGS.gm_9_00138 label #1C6DD0 normal 1
Miccon24180_rna-gnl|WGS_LHPF|mrna.C2E20_7042 label #1C6DD0 normal 1
Botbra_Bobra.0061s0044.1.v2.1 label #1C6DD0 normal 1
PicspRCC4223_RCC4223.29g00630.1 label #1C6DD0 normal 1
Auxpro_rna-XM_011401246.1 label #1C6DD0 normal 1
AuxproUTEX25_rna-gnl|WGS_QOKY|APUTEX25_00001046-RA label #1C6DD0 normal 1
Prowic_jg2011.t1 label #1C6DD0 normal 1
Prowic_jg3492.t1 label #1C6DD0 normal 1
CocsubC169_rna-gnl|jgi|COCSUDRAFT_mRNA31962 label #1C6DD0 normal 1
MyrbisSAG2043_jg10537.t1 label #1C6DD0 normal 1
Ostluc_92172.2.0.231 label #95CD41 normal 1
Batpra_rna-XM_007511325.1 label #95CD41 normal 1
Micpus1545_42181.3.0.228 label #95CD41 normal 1
MyrbisSAG2043_jg11816.t1 label #1C6DD0 normal 1
Monneg_rna-XM_014049394.1 label #FFC900 normal 1
DilproSAG2392_k25_Locus_11601_Transcript_1_1.p1 label #CD1818 normal 1
Prowic_jg4062.t1 label #1C6DD0 normal 1
Monneg_rna-XM_014048615.1 label #FFC900 normal 1
Miccon24180_rna-gnl|WGS_LHPF|mrna.C2E20_8143 label #1C6DD0 normal 1
AuxproUTEX25_rna-gnl|WGS_QOKY|APUTEX25_00003574-RA label #1C6DD0 normal 1
Botbra_Bobra.0841s0001.1.v2.1 label #1C6DD0 normal 1
SymirrSAG2036_jg8431.t2 label #1C6DD0 normal 1
Chrzof_Cz01g34010.t1.v5.2.3 label #FFC900 normal 1
Prowic_jg2633.t1 label #1C6DD0 normal 1
Micpus1545_54609.3.0.228 label #95CD41 normal 1
CocsubC169_rna-gnl|jgi|COCSUDRAFT_mRNA34337 label #1C6DD0 normal 1
UlvproYS2018_jg1923.t1 label #CD1818 normal 1
Chlsor1602_rna-gnl|WGS_LHPG|mrna.C2E21_7192 label #1C6DD0 normal 1
Miccon24180_rna-gnl|WGS_LHPF|mrna.C2E20_8896 label #1C6DD0 normal 1
MyrbisSAG2043_jg3183.t1 label #1C6DD0 normal 1
Ulvmut_UM035_0099.1 label #CD1818 normal 1
Botbra_Bobra.0041s0056.1.v2.1 label #1C6DD0 normal 1
Chlrei_Cre12.g541777.t1.1.v5.5 label #FFC900 normal 1
Prowic_jg1372.t1 label #1C6DD0 normal 1
Chrzof_Cz05g36250.t1.v5.2.3 label #FFC900 normal 1
CocsubC169_rna-gnl|jgi|COCSUDRAFT_mRNA48817 label #1C6DD0 normal 1
Dunsal_Dusal.0045s00014.1.v1.0 label #FFC900 normal 1
SymirrSAG2036_jg10580.t1 label #1C6DD0 normal 1
Botbra_Bobra.176_1s0032.1.v2.1 label #1C6DD0 normal 1
SymirrSAG2036_jg525.t1 label #1C6DD0 normal 1
MyrbisSAG2043_jg7652.t2 label #1C6DD0 normal 1
Botbra_Bobra.0498s0004.1.v2.1 label #1C6DD0 normal 1
Prowic_jg1282.t1 label #1C6DD0 normal 1
AuxproUTEX25_rna-gnl|WGS_QOKY|APUTEX25_00003277-RA label #1C6DD0 normal 1
Auxpro_rna-XM_011400728.1 label #1C6DD0 normal 1
SymirrSAG2036_jg6054.t1 label #1C6DD0 normal 1
SymirrSAG2036_jg7737.t1 label #1C6DD0 normal 1
SymirrSAG2036_jg6324.t1 label #1C6DD0 normal 1
Monneg_rna-XM_014038324.1 label #FFC900 normal 1
Chlsor1602_rna-gnl|WGS_LHPG|mrna.C2E21_2578 label #1C6DD0 normal 1
DilproSAG2392_CL1703Contig1_1.p2 label #CD1818 normal 1
Volcar_Vocar.0037s0065.1.v2.1 label #FFC900 normal 1
Monneg_rna-XM_014038012.1 label #FFC900 normal 1
Monneg_rna-XM_014039810.1 label #FFC900 normal 1
AuxproUTEX25_rna-gnl|WGS_QOKY|APUTEX25_00003536-RA label #1C6DD0 normal 1
Dunsal_Dusal.0128s00025.1.v1.0 label #FFC900 normal 1
UlvproYS2018_jg4372.t1 label #CD1818 normal 1
PicspRCC4223_RCC4223.14g00220.1 label #1C6DD0 normal 1
Parkes_jg7323.t1 label #1C6DD0 normal 1
Chlsor1602_rna-gnl|WGS_LHPG|mrna.C2E21_3656 label #1C6DD0 normal 1
Parkes_jg4126.t1 label #1C6DD0 normal 1
Miccon24180_rna-gnl|WGS_LHPF|mrna.C2E20_6407 label #1C6DD0 normal 1
Chlsor1602_rna-gnl|WGS_LHPG|mrna.C2E21_7464 label #1C6DD0 normal 1
Chrzof_Cz08g25200.t1.v5.2.3 label #FFC900 normal 1
Monneg_rna-XM_014042024.1 label #FFC900 normal 1
HelspATCC50920_rna-gnl|ubcbot|H632_c2892p0_mRNA label #1C6DD0 normal 1
Osttau_mRNA_6682 label #95CD41 normal 1
Batpra_rna-XM_007513706.1 label #95CD41 normal 1
Volcar_Vocar.0008s0083.1.v2.1 label #FFC900 normal 1
Botbra_Bobra.0338s0028.1.v2.1 label #1C6DD0 normal 1
Chrzof_Cz04g30140.t1.v5.2.3 label #FFC900 normal 1
Dunsal_Dusal.0149s00003.1.v1.0 label #FFC900 normal 1
Chlrei_Cre08.g386050.t1.2.v5.5 label #FFC900 normal 1
Chlrei_Cre11.g467677.t1.1.v5.5 label #FFC900 normal 1
Volcar_Vocar.0011s0140.1.v2.1 label #FFC900 normal 1
HelspATCC50920_rna-gnl|ubcbot|H632_c1166p0_mRNA label #1C6DD0 normal 1
PicspRCC4223_RCC4223.06g03220.1 label #1C6DD0 normal 1
Monneg_rna-XM_014046306.1 label #FFC900 normal 1
Dunsal_Dusal.0314s00017.1.v1.0 label #FFC900 normal 1
Chlrei_Cre01.g050350.t1.1.v5.5 label #FFC900 normal 1
Pracol_PRCOL_00006238-RA label #6D8299 normal 1
Miccon24180_rna-gnl|WGS_LHPF|mrna.C2E20_7892 label #1C6DD0 normal 1
AuxproUTEX25_rna-gnl|WGS_QOKY|APUTEX25_00002865-RA label #1C6DD0 normal 1
Ostluc_32784.2.0.231 label #95CD41 normal 1
Parkes_jg6588.t1 label #1C6DD0 normal 1
Micpus1545_148822.3.0.228 label #95CD41 normal 1
CocsubC169_rna-gnl|jgi|COCSUDRAFT_mRNA18120 label #1C6DD0 normal 1
Pracol_PRCOL_00004536-RA label #6D8299 normal 1
Prowic_jg3276.t1 label #1C6DD0 normal 1
Botbra_Bobra.331_2s0004.1.v2.1 label #1C6DD0 normal 1
CocsubC169_rna-gnl|jgi|COCSUDRAFT_mRNA22068 label #1C6DD0 normal 1
MyrbisSAG2043_jg4230.t1 label #1C6DD0 normal 1
Auxpro_rna-XM_011401277.1 label #1C6DD0 normal 1
Prowic_jg1134.t1 label #1C6DD0 normal 1
Parkes_jg8420.t1 label #1C6DD0 normal 1
SymirrSAG2036_jg10114.t1 label #1C6DD0 normal 1
Prowic_jg2220.t1 label #1C6DD0 normal 1
Chrzof_Cz04g01080.t1.v5.2.3 label #FFC900 normal 1
Botbra_Bobra.0260s0009.1.v2.1 label #1C6DD0 normal 1
Micpus1545_164990.3.0.228 label #95CD41 normal 1
Parkes_jg10280.t1 label #1C6DD0 normal 1
MicpusNOUM17_mRNA5565 label #95CD41 normal 1
Miccon24180_rna-gnl|WGS_LHPF|mrna.C2E20_6754 label #1C6DD0 normal 1
Chlsor1602_rna-gnl|WGS_LHPG|mrna.C2E21_4849 label #1C6DD0 normal 1
SymirrSAG2036_jg10157.t1 label #1C6DD0 normal 1
CocsubC169_rna-gnl|jgi|COCSUDRAFT_mRNA13798 label #1C6DD0 normal 1
ApalobSAG2145_jg5031.t1 label #1C6DD0 normal 1
MyrbisSAG2043_jg6592.t1 label #1C6DD0 normal 1
Volcar_Vocar.0001s0606.1.v2.1 label #FFC900 normal 1
Botbra_Bobra.101_2s0127.1.v2.1 label #1C6DD0 normal 1
Chlrei_Cre03.g144727.t1.1.v5.5 label #FFC900 normal 1
Micpus1545_18451.3.0.228 label #95CD41 normal 1
Chlrei_Cre03.g145527.t1.1.v5.5 label #FFC900 normal 1
Volcar_Vocar.0019s0026.1.v2.1 label #FFC900 normal 1
Ulvmut_UM007_0133.1 label #CD1818 normal 1
Botbra_Bobra.101_2s0126.1.v2.1 label #1C6DD0 normal 1
Monneg_rna-XM_014043078.1 label #FFC900 normal 1
UlvproYS2018_jg8478.t1 label #CD1818 normal 1
Chrzof_UNPLg00392.t1.v5.2.3 label #FFC900 normal 1
DilproSAG2392_k25_Locus_7669_Transcript_3_1.p1 label #CD1818 normal 1
ApalobSAG2145_jg6169.t1 label #1C6DD0 normal 1
Chlrei_Cre03.g204400.t1.1.v5.5 label #FFC900 normal 1
Micpus1545_52441.3.0.228 label #95CD41 normal 1
CocsubC169_rna-gnl|jgi|COCSUDRAFT_mRNA62522 label #1C6DD0 normal 1
MyrbisSAG2043_jg9468.t1 label #1C6DD0 normal 1
Volcar_Vocar.0012s0228.1.v2.1 label #FFC900 normal 1
ApalobSAG2145_jg7753.t1 label #1C6DD0 normal 1
Chlvar_IGS.gm_4_00016 label #1C6DD0 normal 1
Auxpro_rna-XM_011401008.1 label #1C6DD0 normal 1
Miccon24180_rna-gnl|WGS_LHPF|mrna.C2E20_4333 label #1C6DD0 normal 1
Chlsor1602_rna-gnl|WGS_LHPG|mrna.C2E21_4402 label #1C6DD0 normal 1
Volcar_Vocar.0014s0177.1.v2.1 label #FFC900 normal 1
Chlrei_Cre03.g200550.t1.2.v5.5 label #FFC900 normal 1
Monneg_rna-XM_014039378.1 label #FFC900 normal 1
MicpusNOUM17_mRNA6533 label #95CD41 normal 1
Ulvmut_UM004_0149.1 label #CD1818 normal 1
Botbra_Bobra.110_2s0076.1.v2.1 label #1C6DD0 normal 1
MyrbisSAG2043_jg8833.t1 label #1C6DD0 normal 1
Monneg_rna-XM_014043148.1 label #FFC900 normal 1
Chlrei_Cre03.g171461.t1.1.v5.5 label #FFC900 normal 1
AuxproUTEX25_rna-gnl|WGS_QOKY|APUTEX25_00005611-RA label #1C6DD0 normal 1
Auxpro_rna-XM_011403182.1 label #1C6DD0 normal 1
Prowic_jg1382.t1 label #1C6DD0 normal 1
Chlvar_IGS.gm_12_00074 label #1C6DD0 normal 1
Volcar_Vocar.0030s0121.1.v2.1 label #FFC900 normal 1
ApalobSAG2145_jg5341.t1 label #1C6DD0 normal 1
Botbra_Bobra.0070s0125.1.v2.1 label #1C6DD0 normal 1
Prowic_jg8189.t1 label #1C6DD0 normal 1
SymirrSAG2036_jg8351.t1 label #1C6DD0 normal 1
CocsubC169_rna-gnl|jgi|COCSUDRAFT_mRNA15317 label #1C6DD0 normal 1
Volcar_Vocar.0005s0339.1.v2.1 label #FFC900 normal 1
Chrzof_Cz01g21100.t1.v5.2.3 label #FFC900 normal 1
Chlrei_Cre10.g425050.t1.1.v5.5 label #FFC900 normal 1
ApalobSAG2145_jg5903.t2 label #1C6DD0 normal 1
Miccon24180_rna-gnl|WGS_LHPF|mrna.C2E20_8483 label #1C6DD0 normal 1
Chlvar_IGS.gm_15_00319 label #1C6DD0 normal 1
Dunsal_Dusal.0067s00013.1.v1.0 label #FFC900 normal 1
MyrbisSAG2043_jg3057.t1 label #1C6DD0 normal 1
Pracol_PRCOL_00000202-RA label #6D8299 normal 1
Dunsal_Dusal.0558s00009.1.v1.0 label #FFC900 normal 1
Chlrei_Cre12.g517300.t1.1.v5.5 label #FFC900 normal 1
Chlrei_Cre12.g525600.t1.1.v5.5 label #FFC900 normal 1
Miccon24180_rna-gnl|WGS_LHPF|mrna.C2E20_5110 label #1C6DD0 normal 1
Chlsor1602_rna-gnl|WGS_LHPG|mrna.C2E21_1643 label #1C6DD0 normal 1
Miccon24180_rna-gnl|WGS_LHPF|mrna.C2E20_4201A label #1C6DD0 normal 1
Miccon24180_rna-gnl|WGS_LHPF|mrna.C2E20_9130 label #1C6DD0 normal 1
Parkes_jg3391.t1 label #1C6DD0 normal 1
Pracol_PRCOL_00006542-RA label #6D8299 normal 1
DilproSAG2392_k25_Locus_5085_Transcript_1_1.p1 label #CD1818 normal 1
ApalobSAG2145_jg2369.t1 label #1C6DD0 normal 1
Auxpro_rna-XM_011402105.1 label #1C6DD0 normal 1
Chlsor1602_rna-gnl|WGS_LHPG|mrna.C2E21_7665 label #1C6DD0 normal 1
Prowic_jg10262.t1 label #1C6DD0 normal 1
Prowic_jg7727.t1 label #1C6DD0 normal 1
Volcar_Vocar.0002s0233.1.v2.1 label #FFC900 normal 1
UlvproYS2018_jg9671.t1 label #CD1818 normal 1
Pracol_PRCOL_00006882-RA label #6D8299 normal 1
Miccon24180_rna-gnl|WGS_LHPF|mrna.C2E20_6507 label #1C6DD0 normal 1
Chlrei_Cre06.g278177.t1.1.v5.5 label #FFC900 normal 1
PicspRCC4223_RCC4223.13g01300.1 label #1C6DD0 normal 1
DilproSAG2392_CL4046Contig1_1.p1 label #CD1818 normal 1
Chlsor1602_rna-gnl|WGS_LHPG|mrna.C2E21_6989 label #1C6DD0 normal 1
Chlrei_Cre03.g144084.t1.1.v5.5 label #FFC900 normal 1
SymirrSAG2036_jg6545.t1 label #1C6DD0 normal 1
Botbra_Bobra.0071s0050.1.v2.1 label #1C6DD0 normal 1
CocsubC169_rna-gnl|jgi|COCSUDRAFT_mRNA11354 label #1C6DD0 normal 1
Parkes_jg3867.t1 label #1C6DD0 normal 1
Miccon24180_rna-gnl|WGS_LHPF|mrna.C2E20_7040 label #1C6DD0 normal 1
Chlvar_estExt_Genewise1Plus.C_90154 label #1C6DD0 normal 1
PicspRCC4223_RCC4223.14g00210.1 label #1C6DD0 normal 1
Parkes_jg7990.t1 label #1C6DD0 normal 1
AuxproUTEX25_rna-gnl|WGS_QOKY|APUTEX25_00004558-RA label #1C6DD0 normal 1
Auxpro_rna-XM_011402115.1 label #1C6DD0 normal 1
Chlrei_Cre06.g261000.t1.2.v5.5 label #FFC900 normal 1
Dunsal_Dusal.0253s00021.1.v1.0 label #FFC900 normal 1
Chrzof_Cz09g21140.t1.v5.2.3 label #FFC900 normal 1
Monneg_rna-XM_014047606.1 label #FFC900 normal 1
Monneg_rna-XM_014037895.1 label #FFC900 normal 1
Ulvmut_UM050_0066.1 label #CD1818 normal 1
UlvproYS2018_jg1779.t1 label #CD1818 normal 1
MyrbisSAG2043_jg5170.t1 label #1C6DD0 normal 1
Botbra_Bobra.0035s0031.1.v2.1 label #1C6DD0 normal 1
SymirrSAG2036_jg2370.t1 label #1C6DD0 normal 1
ApalobSAG2145_jg2543.t1 label #1C6DD0 normal 1
Chlsor1602_rna-gnl|WGS_LHPG|mrna.C2E21_7142 label #1C6DD0 normal 1
Prowic_jg6386.t1 label #1C6DD0 normal 1
Prowic_jg1348.t1 label #1C6DD0 normal 1
Prowic_jg2974.t1 label #1C6DD0 normal 1
Parkes_jg4669.t1 label #1C6DD0 normal 1
Chlrei_Cre11.g467554.t1.1.v5.5 label #FFC900 normal 1
Chrzof_Cz12g26070.t1.v5.2.3 label #FFC900 normal 1
Ulvmut_UM018_0074.1 label #CD1818 normal 1
UlvproYS2018_jg910.t1 label #CD1818 normal 1
Ostluc_33837.2.0.231 label #95CD41 normal 1
Pracol_PRCOL_00000051-RA label #6D8299 normal 1
Dunsal_Dusal.0117s00017.1.v1.0 label #FFC900 normal 1
CocsubC169_rna-gnl|jgi|COCSUDRAFT_mRNA19743 label #1C6DD0 normal 1
Pracol_PRCOL_00003251-RA label #6D8299 normal 1
Pracol_PRCOL_00000970-RA label #6D8299 normal 1
MyrbisSAG2043_jg657.t2 label #1C6DD0 normal 1
Chlvar_IGS.gm_15_00097 label #1C6DD0 normal 1
HelspATCC50920_rna-gnl|ubcbot|H632_c4718p0_mRNA label #1C6DD0 normal 1
MyrbisSAG2043_jg5588.t1 label #1C6DD0 normal 1
CocsubC169_rna-gnl|jgi|COCSUDRAFT_mRNA48314 label #1C6DD0 normal 1
SymirrSAG2036_jg10373.t1 label #1C6DD0 normal 1
Miccon24180_rna-gnl|WGS_LHPF|mrna.C2E20_0548 label #1C6DD0 normal 1
Chlvar_estExt_fgenesh3_pg.C_70131 label #1C6DD0 normal 1
ApalobSAG2145_jg10325.t1 label #1C6DD0 normal 1
MyrbisSAG2043_jg10502.t1 label #1C6DD0 normal 1
SymirrSAG2036_jg514.t1 label #1C6DD0 normal 1
Chlrei_Cre10.g454450.t1.1.v5.5 label #FFC900 normal 1
Miccon24180_rna-gnl|WGS_LHPF|mrna.C2E20_7363 label #1C6DD0 normal 1
Auxpro_rna-XM_011400155.1 label #1C6DD0 normal 1
Prowic_jg1090.t1 label #1C6DD0 normal 1
MicpusNOUM17_mRNA3154 label #95CD41 normal 1
SymirrSAG2036_jg6768.t1 label #1C6DD0 normal 1
Prowic_jg6093.t1 label #1C6DD0 normal 1
Prowic_jg6575.t1 label #1C6DD0 normal 1
AuxproUTEX25_rna-gnl|WGS_QOKY|APUTEX25_00003299-RA label #1C6DD0 normal 1
Osttau_mRNA_4503 label #95CD41 normal 1
Miccon24180_rna-gnl|WGS_LHPF|mrna.C2E20_4162 label #1C6DD0 normal 1
DilproSAG2392_CL4542Contig1_1.p1 label #CD1818 normal 1
Chlvar_IGS.gm_27_00036 label #1C6DD0 normal 1
HelspATCC50920_rna-gnl|ubcbot|H632_c1018p0_mRNA label #1C6DD0 normal 1
Monneg_rna-XM_014051041.1 label #FFC900 normal 1
PicspRCC4223_RCC4223.04g03530.1 label #1C6DD0 normal 1
Miccon24180_rna-gnl|WGS_LHPF|mrna.C2E20_3116 label #1C6DD0 normal 1
Ulvmut_UM089_0035.1 label #CD1818 normal 1
UlvproYS2018_jg2141.t1 label #CD1818 normal 1
UlvproYS2018_jg2416.t1 label #CD1818 normal 1
Chlsor1602_rna-gnl|WGS_LHPG|mrna.C2E21_3417 label #1C6DD0 normal 1
Chlrei_Cre05.g245451.t1.1.v5.5 label #FFC900 normal 1
Miccon24180_rna-gnl|WGS_LHPF|mrna.C2E20_7354 label #1C6DD0 normal 1
DilproSAG2392_k25_Locus_4278_Transcript_3_1.p1 label #CD1818 normal 1
Chlsor1602_rna-gnl|WGS_LHPG|mrna.C2E21_4345 label #1C6DD0 normal 1
MyrbisSAG2043_jg5991.t1 label #1C6DD0 normal 1
Micpus1545_140832.3.0.228 label #95CD41 normal 1
Batpra_rna-XM_007513832.1 label #95CD41 normal 1
Ostluc_31680.2.0.231 label #95CD41 normal 1
Chlrei_Cre16.g690900.t1.2.v5.5 label #FFC900 normal 1
Ulvmut_UM030_0033.1 label #CD1818 normal 1
DilproSAG2392_CL3819Contig1_1.p1 label #CD1818 normal 1
MicpusNOUM17_mRNA6555 label #95CD41 normal 1
Chlvar_IGS.gm_22_00065 label #1C6DD0 normal 1
ApalobSAG2145_jg106.t1 label #1C6DD0 normal 1
CocsubC169_rna-gnl|jgi|COCSUDRAFT_mRNA17988 label #1C6DD0 normal 1
Chrzof_Cz04g18030.t1.v5.2.3 label #FFC900 normal 1
PicspRCC4223_RCC4223.11g01110.1 label #1C6DD0 normal 1
Volcar_Vocar.0032s0094.1.v2.1 label #FFC900 normal 1
Chrzof_UNPLg00447.t1.v5.2.3 label #FFC900 normal 1
Chlsor1602_rna-gnl|WGS_LHPG|mrna.C2E21_7594 label #1C6DD0 normal 1
Chrzof_Cz05g31070.t1.v5.2.3 label #FFC900 normal 1
Chlrei_Cre12.g511400.t1.1.v5.5 label #FFC900 normal 1
CocsubC169_rna-gnl|jgi|COCSUDRAFT_mRNA46623 label #1C6DD0 normal 1
Miccon24180_rna-gnl|WGS_LHPF|mrna.C2E20_6750 label #1C6DD0 normal 1
Chlsor1602_rna-gnl|WGS_LHPG|mrna.C2E21_4848A label #1C6DD0 normal 1
SymirrSAG2036_jg2903.t1 label #1C6DD0 normal 1
Chlsor1602_rna-gnl|WGS_LHPG|mrna.C2E21_1875 label #1C6DD0 normal 1
Chlvar_estExt_fgenesh3_pg.C_250045 label #1C6DD0 normal 1
ApalobSAG2145_jg6162.t1 label #1C6DD0 normal 1
Dunsal_Dusal.0465s00002.1.v1.0 label #FFC900 normal 1
Miccon24180_rna-gnl|WGS_LHPF|mrna.C2E20_8104 label #1C6DD0 normal 1
SymirrSAG2036_jg5129.t1 label #1C6DD0 normal 1
Chlrei_Cre10.g437150.t1.2.v5.5 label #FFC900 normal 1
Volcar_Vocar.0001s1331.1.v2.1 label #FFC900 normal 1
Chlsor1602_rna-gnl|WGS_LHPG|mrna.C2E21_9241 label #1C6DD0 normal 1
Chlvar_estExt_fgenesh3_pg.C_160078 label #1C6DD0 normal 1
Miccon24180_rna-gnl|WGS_LHPF|mrna.C2E20_1792 label #1C6DD0 normal 1
Parkes_jg10279.t1 label #1C6DD0 normal 1
MyrbisSAG2043_jg6326.t1 label #1C6DD0 normal 1
MyrbisSAG2043_jg6723.t1 label #1C6DD0 normal 1
MyrbisSAG2043_jg6781.t1 label #1C6DD0 normal 1
Parkes_jg9519.t1 label #1C6DD0 normal 1
CocsubC169_rna-gnl|jgi|COCSUDRAFT_mRNA47692 label #1C6DD0 normal 1
Botbra_Bobra.0133s0014.1.v2.1 label #1C6DD0 normal 1
Monneg_rna-XM_014046996.1 label #FFC900 normal 1
Volcar_Vocar.0016s0194.1.v2.1 label #FFC900 normal 1
Parkes_jg1418.t1 label #1C6DD0 normal 1
Prowic_jg4232.t1 label #1C6DD0 normal 1
Miccon24180_rna-gnl|WGS_LHPF|mrna.C2E20_2314 label #1C6DD0 normal 1
ApalobSAG2145_jg10490.t1 label #1C6DD0 normal 1
Botbra_Bobra.40_1s0074.1.v2.1 label #1C6DD0 normal 1
Osttau_mRNA_4386 label #95CD41 normal 1
Ostluc_49228.2.0.231 label #95CD41 normal 1
Chrzof_Cz01g12170.t1.v5.2.3 label #FFC900 normal 1
Dunsal_Dusal.0137s00001.1.v1.0 label #FFC900 normal 1
Micpus1545_172866.3.0.228 label #95CD41 normal 1
Botbra_Bobra.177_1s0004.1.v2.1 label #1C6DD0 normal 1
Botbra_Bobra.0066s0048.1.v2.1 label #1C6DD0 normal 1
SymirrSAG2036_jg3743.t1 label #1C6DD0 normal 1
Chlsor1602_rna-gnl|WGS_LHPG|mrna.C2E21_3023 label #1C6DD0 normal 1
DilproSAG2392_k25_Locus_5968_Transcript_3_1.p2 label #CD1818 normal 1
ApalobSAG2145_jg6776.t1 label #1C6DD0 normal 1
UlvproYS2018_jg7615.t1 label #CD1818 normal 1
Ulvmut_UM059_0032.1 label #CD1818 normal 1
Micpus1545_48335.3.0.228 label #95CD41 normal 1
Auxpro_rna-XM_011403303.1 label #1C6DD0 normal 1
Miccon24180_rna-gnl|WGS_LHPF|mrna.C2E20_3314 label #1C6DD0 normal 1
MyrbisSAG2043_jg6067.t1 label #1C6DD0 normal 1
SymirrSAG2036_jg1220.t1 label #1C6DD0 normal 1
Chrzof_Cz16g05290.t1.v5.2.3 label #FFC900 normal 1
Chlrei_Cre16.g694204.t1.1.v5.5 label #FFC900 normal 1
AuxproUTEX25_rna-gnl|WGS_QOKY|APUTEX25_00001049-RA label #1C6DD0 normal 1
Auxpro_rna-XM_011401242.1 label #1C6DD0 normal 1
ApalobSAG2145_jg2432.t1 label #1C6DD0 normal 1
MicpusNOUM17_mRNA7000 label #95CD41 normal 1
Parkes_jg4378.t1 label #1C6DD0 normal 1
Chlsor1602_rna-gnl|WGS_LHPG|mrna.C2E21_3026 label #1C6DD0 normal 1
Prowic_jg3495.t1 label #1C6DD0 normal 1
HelspATCC50920_rna-gnl|ubcbot|H632_c4820p0_mRNA label #1C6DD0 normal 1
Volcar_Vocar.0012s0243.1.v2.1 label #FFC900 normal 1
CocsubC169_rna-gnl|jgi|COCSUDRAFT_mRNA63455 label #1C6DD0 normal 1
Chlsor1602_rna-gnl|WGS_LHPG|mrna.C2E21_3434 label #1C6DD0 normal 1
Monneg_rna-XM_014050782.1 label #FFC900 normal 1
HelspATCC50920_rna-gnl|ubcbot|H632_c4075p0_mRNA label #1C6DD0 normal 1
Auxpro_rna-XM_011400572.1 label #1C6DD0 normal 1
DilproSAG2392_k25_Locus_7673_Transcript_1_1.p1 label #CD1818 normal 1
Chlvar_gw1.4.570.1 label #1C6DD0 normal 1
Prowic_jg26.t1 label #1C6DD0 normal 1
CocsubC169_rna-gnl|jgi|COCSUDRAFT_mRNA22629 label #1C6DD0 normal 1
Volcar_Vocar.0016s0140.1.v2.1 label #FFC900 normal 1
Dunsal_Dusal.0426s00006.1.v1.0 label #FFC900 normal 1
SymirrSAG2036_jg10089.t1 label #1C6DD0 normal 1
Botbra_Bobra.0358s0015.1.v2.1 label #1C6DD0 normal 1
AuxproUTEX25_rna-gnl|WGS_QOKY|APUTEX25_00001388-RA label #1C6DD0 normal 1
Monneg_rna-XM_014048214.1 label #FFC900 normal 1
MyrbisSAG2043_jg6559.t1 label #1C6DD0 normal 1
Osttau_mRNA_6879 label #95CD41 normal 1
Micpus1545_57858.3.0.228 label #95CD41 normal 1
MicpusNOUM17_mRNA4908 label #95CD41 normal 1
Ostluc_3755.2.0.231 label #95CD41 normal 1
HelspATCC50920_rna-gnl|ubcbot|H632_c1247p1_mRNA label #1C6DD0 normal 1
Miccon24180_rna-gnl|WGS_LHPF|mrna.C2E20_6764 label #1C6DD0 normal 1
UlvproYS2018_jg9692.t1 label #CD1818 normal 1
Parkes_jg10288.t1 label #1C6DD0 normal 1
AuxproUTEX25_rna-gnl|WGS_QOKY|APUTEX25_00003297-RA label #1C6DD0 normal 1
Auxpro_rna-XM_011403298.1 label #1C6DD0 normal 1
Prowic_jg1379.t1 label #1C6DD0 normal 1
Prowic_jg1380.t1 label #1C6DD0 normal 1
MyrbisSAG2043_jg4354.t1 label #1C6DD0 normal 1
MyrbisSAG2043_jg3278.t1 label #1C6DD0 normal 1
Chrzof_Cz02g14090.t1.v5.2.3 label #FFC900 normal 1
Volcar_Vocar.0006s0347.1.v2.1 label #FFC900 normal 1
Botbra_Bobra.0159s0038.1.v2.1 label #1C6DD0 normal 1
Prowic_jg6927.t1 label #1C6DD0 normal 1
ApalobSAG2145_jg3831.t1 label #1C6DD0 normal 1
CocsubC169_rna-gnl|jgi|COCSUDRAFT_mRNA58620 label #1C6DD0 normal 1
Botbra_Bobra.55_2s0011.1.v2.1 label #1C6DD0 normal 1
Volcar_Vocar.0001s0643.1.v2.1 label #FFC900 normal 1
HelspATCC50920_rna-gnl|ubcbot|H632_c1984p0_mRNA label #1C6DD0 normal 1
Ulvmut_UM033_0067.1 label #CD1818 normal 1
ApalobSAG2145_jg9993.t1 label #1C6DD0 normal 1
MyrbisSAG2043_jg1820.t1 label #1C6DD0 normal 1
CocsubC169_rna-gnl|jgi|COCSUDRAFT_mRNA59848 label #1C6DD0 normal 1
ApalobSAG2145_jg7582.t1 label #1C6DD0 normal 1
Monneg_rna-XM_014051505.1 label #FFC900 normal 1
Miccon24180_rna-gnl|WGS_LHPF|mrna.C2E20_5372 label #1C6DD0 normal 1
Chlrei_Cre03.g188600.t1.2.v5.5 label #FFC900 normal 1
SymirrSAG2036_jg8097.t1 label #1C6DD0 normal 1
Botbra_Bobra.0232s0018.1.v2.1 label #1C6DD0 normal 1
SymirrSAG2036_jg18.t1 label #1C6DD0 normal 1
MyrbisSAG2043_jg10582.t1 label #1C6DD0 normal 1
ApalobSAG2145_jg5223.t1 label #1C6DD0 normal 1
CocsubC169_rna-gnl|jgi|COCSUDRAFT_mRNA46211 label #1C6DD0 normal 1
MyrbisSAG2043_jg7500.t1 label #1C6DD0 normal 1
DilproSAG2392_k31_Locus_6557_Transcript_3_1.p1 label #CD1818 normal 1
Chlvar_IGS.gm_22_00036 label #1C6DD0 normal 1
Auxpro_rna-XM_011400649.1 label #1C6DD0 normal 1
Prowic_jg9019.t1 label #1C6DD0 normal 1
Monneg_rna-XM_014042827.1 label #FFC900 normal 1
MyrbisSAG2043_jg1893.t1 label #1C6DD0 normal 1
CocsubC169_rna-gnl|jgi|COCSUDRAFT_mRNA36095 label #1C6DD0 normal 1
Botbra_Bobra.53_1s0095.1.v2.1 label #1C6DD0 normal 1
Pracol_PRCOL_00001606-RA label #6D8299 normal 1
Ostluc_10143.2.0.231 label #95CD41 normal 1
Micpus1545_147653.3.0.228 label #95CD41 normal 1
UlvproYS2018_jg5924.t1 label #CD1818 normal 1
UlvproYS2018_jg5925.t1 label #CD1818 normal 1
Volcar_Vocar.0014s0066.1.v2.1 label #FFC900 normal 1
SymirrSAG2036_jg868.t1 label #1C6DD0 normal 1
Osttau_mRNA_5709 label #95CD41 normal 1
Batpra_rna-XM_007513868.1 label #95CD41 normal 1
Chlsor1602_rna-gnl|WGS_LHPG|mrna.C2E21_6932B label #1C6DD0 normal 1
MicpusNOUM17_mRNA786 label #95CD41 normal 1
UlvproYS2018_jg597.t1 label #CD1818 normal 1
DilproSAG2392_k31_Locus_5384_Transcript_1_1.p1 label #CD1818 normal 1
Ostluc_5359.2.0.231 label #95CD41 normal 1
Monneg_rna-XM_014037424.1 label #FFC900 normal 1
Pracol_PRCOL_00006969-RA label #6D8299 normal 1
SymirrSAG2036_jg1075.t1 label #1C6DD0 normal 1
ApalobSAG2145_jg8725.t1 label #1C6DD0 normal 1
CocsubC169_rna-gnl|jgi|COCSUDRAFT_mRNA19401 label #1C6DD0 normal 1
Osttau_mRNA_936 label #95CD41 normal 1
Ostluc_26221.2.0.231 label #95CD41 normal 1
Prowic_jg5610.t1 label #1C6DD0 normal 1
Batpra_rna-XM_007510136.1 label #95CD41 normal 1
Dunsal_Dusal.0067s00014.1.v1.0 label #FFC900 normal 1
Micpus1545_148423.3.0.228 label #95CD41 normal 1
MicpusNOUM17_mRNA5467 label #95CD41 normal 1
Volcar_Vocar.0005s0292.1.v2.1 label #FFC900 normal 1
Chlsor1602_rna-gnl|WGS_LHPG|mrna.C2E21_7753 label #1C6DD0 normal 1
Auxpro_rna-XM_011399009.1 label #1C6DD0 normal 1
Chrzof_Cz01g14240.t1.v5.2.3 label #FFC900 normal 1
Parkes_jg2701.t1 label #1C6DD0 normal 1
PicspRCC4223_RCC4223.06g03690.1 label #1C6DD0 normal 1
Botbra_Bobra.0363s0009.1.v2.1 label #1C6DD0 normal 1
Chlrei_Cre03.g162550.t1.1.v5.5 label #FFC900 normal 1
HelspATCC50920_rna-gnl|ubcbot|H632_c472p1_mRNA label #1C6DD0 normal 1
Ulvmut_UM027_0112.1 label #CD1818 normal 1
Prowic_jg5130.t1 label #1C6DD0 normal 1
ApalobSAG2145_jg10543.t1 label #1C6DD0 normal 1
Miccon24180_rna-gnl|WGS_LHPF|mrna.C2E20_0219 label #1C6DD0 normal 1
Chlvar_IGS.gm_2_00667 label #1C6DD0 normal 1
Ulvmut_UM080_0005.1 label #CD1818 normal 1
Monneg_rna-XM_014038966.1 label #FFC900 normal 1
Batpra_rna-XM_007510873.1 label #95CD41 normal 1
Botbra_Bobra.0156s0052.1.v2.1 label #1C6DD0 normal 1
Pracol_PRCOL_00003807-RA label #6D8299 normal 1
CocsubC169_rna-gnl|jgi|COCSUDRAFT_mRNA64342 label #1C6DD0 normal 1
MyrbisSAG2043_jg1995.t1 label #1C6DD0 normal 1
PicspRCC4223_RCC4223.04g03540.1 label #1C6DD0 normal 1
Batpra_rna-XM_007509433.1 label #95CD41 normal 1
Chrzof_Cz06g02160.t1.v5.2.3 label #FFC900 normal 1
HelspATCC50920_rna-gnl|ubcbot|H632_c997p0_mRNA label #1C6DD0 normal 1
SymirrSAG2036_jg7537.t1 label #1C6DD0 normal 1
Volcar_Vocar.0017s0107.1.v2.1 label #FFC900 normal 1
CocsubC169_rna-gnl|jgi|COCSUDRAFT_mRNA36488 label #1C6DD0 normal 1
Chlsor1602_rna-gnl|WGS_LHPG|mrna.C2E21_9174 label #1C6DD0 normal 1
Parkes_jg7352.t1 label #1C6DD0 normal 1
Chlvar_estExt_fgenesh3_pm.C_250015 label #1C6DD0 normal 1
AuxproUTEX25_rna-gnl|WGS_QOKY|APUTEX25_00005339-RA label #1C6DD0 normal 1
Auxpro_rna-XM_011402840.1 label #1C6DD0 normal 1
Pracol_PRCOL_00000347-RA label #6D8299 normal 1
MicpusNOUM17_mRNA8364 label #95CD41 normal 1
Ostluc_88696.2.0.231 label #95CD41 normal 1
Osttau_mRNA_1364 label #95CD41 normal 1
Dunsal_Dusal.0128s00026.1.v1.0 label #FFC900 normal 1
Ostluc_29417.2.0.231 label #95CD41 normal 1
MicpusNOUM17_mRNA8848 label #95CD41 normal 1
Micpus1545_214276.3.0.228 label #95CD41 normal 1
DilproSAG2392_CL3673Contig1_1.p2 label #CD1818 normal 1
Ulvmut_UM050_0110.1 label #CD1818 normal 1
UlvproYS2018_jg1767.t1 label #CD1818 normal 1
Prowic_jg8178.t1 label #1C6DD0 normal 1
Parkes_jg1522.t1 label #1C6DD0 normal 1
Volcar_Vocar.0011s0066.1.v2.1 label #FFC900 normal 1
Chrzof_Cz02g29010.t1.v5.2.3 label #FFC900 normal 1
Chlsor1602_rna-gnl|WGS_LHPG|mrna.C2E21_8092 label #1C6DD0 normal 1
Chlvar_estExt_Genewise1Plus.C_320081 label #1C6DD0 normal 1
ApalobSAG2145_jg4059.t1 label #1C6DD0 normal 1
HelspATCC50920_rna-gnl|ubcbot|H632_c918p1_mRNA label #1C6DD0 normal 1
Prowic_jg3113.t1 label #1C6DD0 normal 1
Auxpro_rna-XM_011399961.1 label #1C6DD0 normal 1
Prowic_jg3236.t1 label #1C6DD0 normal 1
MyrbisSAG2043_jg1891.t2 label #1C6DD0 normal 1
MicpusNOUM17_mRNA3187 label #95CD41 normal 1
Chlrei_Cre17.g709950.t1.2.v5.5 label #FFC900 normal 1
Volcar_Vocar.0040s0081.1.v2.1 label #FFC900 normal 1
CocsubC169_rna-gnl|jgi|COCSUDRAFT_mRNA28379 label #1C6DD0 normal 1
Botbra_Bobra.0071s0010.1.v2.1 label #1C6DD0 normal 1
PicspRCC4223_RCC4223.04g03160.1 label #1C6DD0 normal 1
Batpra_rna-XM_007511070.1 label #95CD41 normal 1
CocsubC169_rna-gnl|jgi|COCSUDRAFT_mRNA16393 label #1C6DD0 normal 1
Prowic_jg195.t1 label #1C6DD0 normal 1
DilproSAG2392_CL277Contig1_1.p1 label #CD1818 normal 1
MicpusNOUM17_mRNA5451 label #95CD41 normal 1
Micpus1545_50429.3.0.228 label #95CD41 normal 1
PicspRCC4223_RCC4223.13g03200.1 label #1C6DD0 normal 1
Osttau_mRNA_803 label #95CD41 normal 1
Batpra_rna-XM_007510045.1 label #95CD41 normal 1
Ostluc_25132.2.0.231 label #95CD41 normal 1
ApalobSAG2145_jg6357.t1 label #1C6DD0 normal 1
Chrzof_Cz10g21160.t1.v5.2.3 label #FFC900 normal 1
Volcar_Vocar.0016s0216.1.v2.1 label #FFC900 normal 1
Chlrei_Cre12.g510000.t1.2.v5.5 label #FFC900 normal 1
CocsubC169_rna-gnl|jgi|COCSUDRAFT_mRNA65204 label #1C6DD0 normal 1
SymirrSAG2036_jg8616.t1 label #1C6DD0 normal 1
UlvproYS2018_jg5335.t1 label #CD1818 normal 1
Ulvmut_UM064_0063.1 label #CD1818 normal 1
Prowic_jg8604.t1 label #1C6DD0 normal 1
Botbra_Bobra.0187s0085.1.v2.1 label #1C6DD0 normal 1
Chlsor1602_rna-gnl|WGS_LHPG|mrna.C2E21_5623 label #1C6DD0 normal 1
Monneg_rna-XM_014040769.1 label #FFC900 normal 1
Chlsor1602_rna-gnl|WGS_LHPG|mrna.C2E21_4854 label #1C6DD0 normal 1
PicspRCC4223_RCC4223.15g00670.1 label #1C6DD0 normal 1
Prowic_jg6095.t1 label #1C6DD0 normal 1
Chlrei_Cre12.g486900.t1.2.v5.5 label #FFC900 normal 1
Chrzof_Cz10g20190.t1.v5.2.3 label #FFC900 normal 1
Batpra_rna-XM_007513610.1 label #95CD41 normal 1
Monneg_rna-XM_014049166.1 label #FFC900 normal 1
UlvproYS2018_jg4737.t1 label #CD1818 normal 1
ApalobSAG2145_jg5947.t3 label #1C6DD0 normal 1
MyrbisSAG2043_jg10785.t1 label #1C6DD0 normal 1
CocsubC169_rna-gnl|jgi|COCSUDRAFT_mRNA83668 label #1C6DD0 normal 1
Parkes_jg5745.t1 label #1C6DD0 normal 1
Dunsal_Dusal.0019s00027.1.v1.0 label #FFC900 normal 1
Botbra_Bobra.0071s0035.1.v2.1 label #1C6DD0 normal 1
Botbra_Bobra.182_1s0008.1.v2.1 label #1C6DD0 normal 1
Chlvar_fgenesh3_pg.C_scaffold_27000031 label #1C6DD0 normal 1
AuxproUTEX25_rna-gnl|WGS_QOKY|APUTEX25_00003292-RA label #1C6DD0 normal 1
SymirrSAG2036_jg8903.t1 label #1C6DD0 normal 1
ApalobSAG2145_jg7555.t1 label #1C6DD0 normal 1
Chlsor1602_rna-gnl|WGS_LHPG|mrna.C2E21_2590 label #1C6DD0 normal 1
SymirrSAG2036_jg7983.t2 label #1C6DD0 normal 1
DilproSAG2392_k65_Locus_4313_Transcript_1_1.p1 label #CD1818 normal 1
UlvproYS2018_jg7382.t2 label #CD1818 normal 1
Ulvmut_UM010_0084.1 label #CD1818 normal 1
Chrzof_Cz09g17020.t1.v5.2.3 label #FFC900 normal 1
Monneg_rna-XM_014042789.1 label #FFC900 normal 1
Volcar_Vocar.0001s1120.1.v2.1 label #FFC900 normal 1
Chlrei_Cre12.g556250.t1.2.v5.5 label #FFC900 normal 1
Chrzof_Cz09g14100.t1.v5.2.3 label #FFC900 normal 1
Parkes_jg7293.t1 label #1C6DD0 normal 1
SymirrSAG2036_jg10024.t1 label #1C6DD0 normal 1
MyrbisSAG2043_jg12164.t1 label #1C6DD0 normal 1
Volcar_Vocar.0012s0204.1.v2.1 label #FFC900 normal 1
UlvproYS2018_jg10067.t1 label #CD1818 normal 1
Ulvmut_UM081_0001.1 label #CD1818 normal 1
Batpra_rna-XM_007510261.1 label #95CD41 normal 1
MicpusNOUM17_mRNA1704 label #95CD41 normal 1
Chrzof_Cz01g42120.t1.v5.2.3 label #FFC900 normal 1
Chlsor1602_rna-gnl|WGS_LHPG|mrna.C2E21_8123A label #1C6DD0 normal 1
PicspRCC4223_RCC4223.04g02180.1 label #1C6DD0 normal 1
Miccon24180_rna-gnl|WGS_LHPF|mrna.C2E20_3748 label #1C6DD0 normal 1
Ulvmut_UM222_0001.1 label #CD1818 normal 1
ApalobSAG2145_jg7574.t1 label #1C6DD0 normal 1
Auxpro_rna-XM_011398907.1 label #1C6DD0 normal 1
AuxproUTEX25_rna-gnl|WGS_QOKY|APUTEX25_00005496-RA label #1C6DD0 normal 1
Ostluc_16988.2.0.231 label #95CD41 normal 1
CocsubC169_rna-gnl|jgi|COCSUDRAFT_mRNA26120 label #1C6DD0 normal 1
Chlvar_e_gw1.32.7.1 label #1C6DD0 normal 1
Prowic_jg5637.t1 label #1C6DD0 normal 1
Prowic_jg9423.t1 label #1C6DD0 normal 1
Pracol_PRCOL_00004276-RA label #6D8299 normal 1
Osttau_mRNA_735 label #95CD41 normal 1
Micpus1545_153449.3.0.228 label #95CD41 normal 1
SymirrSAG2036_jg9463.t1 label #1C6DD0 normal 1
MyrbisSAG2043_jg1928.t1 label #1C6DD0 normal 1
Batpra_rna-XM_007509949.1 label #95CD41 normal 1
MyrbisSAG2043_jg7688.t1 label #1C6DD0 normal 1
Chlrei_Cre07.g325716.t1.1.v5.5 label #FFC900 normal 1
Volcar_Vocar.0003s0175.1.v2.1 label #FFC900 normal 1
Parkes_jg8198.t1 label #1C6DD0 normal 1
Miccon24180_rna-gnl|WGS_LHPF|mrna.C2E20_3719 label #1C6DD0 normal 1
PicspRCC4223_RCC4223.05g05060.1 label #1C6DD0 normal 1
Parkes_jg9844.t1 label #1C6DD0 normal 1
Auxpro_rna-XM_011401961.1 label #1C6DD0 normal 1
CocsubC169_rna-gnl|jgi|COCSUDRAFT_mRNA47354 label #1C6DD0 normal 1
Dunsal_Dusal.0335s00011.1.v1.0 label #FFC900 normal 1
Prowic_jg2836.t1 label #1C6DD0 normal 1
ApalobSAG2145_jg10947.t1 label #1C6DD0 normal 1
Volcar_Vocar.0008s0347.1.v2.1 label #FFC900 normal 1
Chrzof_Cz02g11170.t1.v5.2.3 label #FFC900 normal 1
Monneg_rna-XM_014047117.1 label #FFC900 normal 1
Osttau_mRNA_2328 label #95CD41 normal 1
Micpus1545_187290.3.0.228 label #95CD41 normal 1
MicpusNOUM17_mRNA8632 label #95CD41 normal 1
Chlsor1602_rna-gnl|WGS_LHPG|mrna.C2E21_1320 label #1C6DD0 normal 1
Chlrei_Cre01.g044450.t1.1.v5.5 label #FFC900 normal 1
MyrbisSAG2043_jg8014.t1 label #1C6DD0 normal 1
SymirrSAG2036_jg7623.t1 label #1C6DD0 normal 1
Monneg_rna-XM_014051081.1 label #FFC900 normal 1
DilproSAG2392_CL1710Contig1_1.p1 label #CD1818 normal 1
Batpra_rna-XM_007509877.1 label #95CD41 normal 1
SymirrSAG2036_jg4799.t1 label #1C6DD0 normal 1
Auxpro_rna-XM_011403618.1 label #1C6DD0 normal 1
SymirrSAG2036_jg7894.t1 label #1C6DD0 normal 1
Chlvar_IGS.gm_6_00394 label #1C6DD0 normal 1
Chlrei_Cre09.g402950.t1.1.v5.5 label #FFC900 normal 1
Ostluc_40473.2.0.231 label #95CD41 normal 1
Osttau_mRNA_2664 label #95CD41 normal 1
Chrzof_Cz02g38030.t1.v5.2.3 label #FFC900 normal 1
Chlsor1602_rna-gnl|WGS_LHPG|mrna.C2E21_2598 label #1C6DD0 normal 1
DilproSAG2392_k25_Locus_7095_Transcript_1_1.p1 label #CD1818 normal 1
Chlsor1602_rna-gnl|WGS_LHPG|mrna.C2E21_1815 label #1C6DD0 normal 1
Chlsor1602_rna-gnl|WGS_LHPG|mrna.C2E21_6753 label #1C6DD0 normal 1
PicspRCC4223_RCC4223.01g10840.1 label #1C6DD0 normal 1
CocsubC169_rna-gnl|jgi|COCSUDRAFT_mRNA17931 label #1C6DD0 normal 1
Prowic_jg4557.t1 label #1C6DD0 normal 1
MicpusNOUM17_mRNA9340 label #95CD41 normal 1
Miccon24180_rna-gnl|WGS_LHPF|mrna.C2E20_4163 label #1C6DD0 normal 1
Micpus1545_39188.3.0.228 label #95CD41 normal 1
Botbra_Bobra.0132s0085.1.v2.1 label #1C6DD0 normal 1
Botbra_Bobra.0070s0114.1.v2.1 label #1C6DD0 normal 1
Botbra_Bobra.0088s0002.1.v2.1 label #1C6DD0 normal 1
Chlvar_IGS.gm_4_00515 label #1C6DD0 normal 1
Chrzof_Cz15g04250.t1.v5.2.3 label #FFC900 normal 1
Ulvmut_UM034_0095.1 label #CD1818 normal 1
CocsubC169_rna-gnl|jgi|COCSUDRAFT_mRNA60211 label #1C6DD0 normal 1
Osttau_mRNA_2118 label #95CD41 normal 1
Botbra_Bobra.0070s0118.1.v2.1 label #1C6DD0 normal 1
Botbra_Bobra.0186s0022.1.v2.1 label #1C6DD0 normal 1
Botbra_Bobra.0232s0020.1.v2.1 label #1C6DD0 normal 1
Botbra_Bobra.0096s0011.1.v2.1 label #1C6DD0 normal 1
Botbra_Bobra.101_2s0026.1.v2.1 label #1C6DD0 normal 1
Dunsal_Dusal.0016s00012.1.v1.0 label #FFC900 normal 1
UlvproYS2018_jg2001.t1 label #CD1818 normal 1
SymirrSAG2036_jg6933.t1 label #1C6DD0 normal 1
Auxpro_rna-XM_011397193.1 label #1C6DD0 normal 1
AuxproUTEX25_rna-gnl|WGS_QOKY|APUTEX25_00002162-RA label #1C6DD0 normal 1
Volcar_Vocar.0011s0350.1.v2.1 label #FFC900 normal 1
Chrzof_Cz16g19170.t1.v5.2.3 label #FFC900 normal 1
Ulvmut_UM150_0017.1 label #CD1818 normal 1
ApalobSAG2145_jg1475.t1 label #1C6DD0 normal 1
Chlsor1602_rna-gnl|WGS_LHPG|mrna.C2E21_9353 label #1C6DD0 normal 1
CocsubC169_rna-gnl|jgi|COCSUDRAFT_mRNA60417 label #1C6DD0 normal 1
Chlvar_IGS.gm_8_00165 label #1C6DD0 normal 1
Prowic_jg6825.t1 label #1C6DD0 normal 1
Prowic_jg994.t1 label #1C6DD0 normal 1
Chrzof_Cz02g22120.t1.v5.2.3 label #FFC900 normal 1
Dunsal_Dusal.0744s00004.1.v1.0 label #FFC900 normal 1
Dunsal_Dusal.0744s00003.1.v1.0 label #FFC900 normal 1
SymirrSAG2036_jg1704.t1 label #1C6DD0 normal 1
Auxpro_rna-XM_011397569.1 label #1C6DD0 normal 1
AuxproUTEX25_rna-gnl|WGS_QOKY|APUTEX25_00000741-RA label #1C6DD0 normal 1
CocsubC169_rna-gnl|jgi|COCSUDRAFT_mRNA59405 label #1C6DD0 normal 1
ApalobSAG2145_jg8477.t1 label #1C6DD0 normal 1
ApalobSAG2145_jg8467.t1 label #1C6DD0 normal 1
ApalobSAG2145_jg4057.t1 label #1C6DD0 normal 1
Chrzof_Cz01g08130.t1.v5.2.3 label #FFC900 normal 1
MyrbisSAG2043_jg4072.t1 label #1C6DD0 normal 1
CocsubC169_rna-gnl|jgi|COCSUDRAFT_mRNA57278 label #1C6DD0 normal 1
CocsubC169_rna-gnl|jgi|COCSUDRAFT_mRNA48409 label #1C6DD0 normal 1
CocsubC169_rna-gnl|jgi|COCSUDRAFT_mRNA54965 label #1C6DD0 normal 1
CocsubC169_rna-gnl|jgi|COCSUDRAFT_mRNA54232 label #1C6DD0 normal 1
MyrbisSAG2043_jg4750.t1 label #1C6DD0 normal 1
Volcar_Vocar.0002s0459.1.v2.1 label #FFC900 normal 1
SymirrSAG2036_jg7654.t1 label #1C6DD0 normal 1
Volcar_Vocar.0037s0142.1.v2.1 label #FFC900 normal 1
AuxproUTEX25_rna-gnl|WGS_QOKY|APUTEX25_00001025-RA label #1C6DD0 normal 1
Chrzof_Cz01g30020.t1.v5.2.3 label #FFC900 normal 1
MicpusNOUM17_mRNA8388 label #95CD41 normal 1
Osttau_mRNA_1316 label #95CD41 normal 1
Batpra_rna-XM_007509579.1 label #95CD41 normal 1
ApalobSAG2145_jg611.t1 label #1C6DD0 normal 1
SymirrSAG2036_jg171.t1 label #1C6DD0 normal 1
AuxproUTEX25_rna-gnl|WGS_QOKY|APUTEX25_00003199-RA label #1C6DD0 normal 1
Auxpro_rna-XM_011399269.1 label #1C6DD0 normal 1
Prowic_jg5983.t1 label #1C6DD0 normal 1
Prowic_jg2709.t1 label #1C6DD0 normal 1
PicspRCC4223_RCC4223.03g10670.1 label #1C6DD0 normal 1
Chlvar_IGS.gm_15_00023 label #1C6DD0 normal 1
Miccon24180_rna-gnl|WGS_LHPF|mrna.C2E20_8709 label #1C6DD0 normal 1
DilproSAG2392_k25_Locus_5476_Transcript_4_1.p1 label #CD1818 normal 1
Ulvmut_UM005_0023.1 label #CD1818 normal 1
UlvproYS2018_jg4002.t1 label #CD1818 normal 1
Volcar_Vocar.0015s0194.1.v2.1 label #FFC900 normal 1
Chlrei_Cre03.g175400.t1.2.v5.5 label #FFC900 normal 1
Dunsal_Dusal.0233s00003.1.v1.0 label #FFC900 normal 1
Miccon24180_rna-gnl|WGS_LHPF|mrna.C2E20_2902 label #1C6DD0 normal 1
Parkes_jg10585.t1 label #1C6DD0 normal 1
Prowic_jg8823.t1 label #1C6DD0 normal 1
Auxpro_rna-XM_011401278.1 label #1C6DD0 normal 1
Chlvar_IGS.gm_2_00475 label #1C6DD0 normal 1
Monneg_rna-XM_014050509.1 label #FFC900 normal 1
CocsubC169_rna-gnl|jgi|COCSUDRAFT_mRNA13058 label #1C6DD0 normal 1
Prowic_jg5707.t1 label #1C6DD0 normal 1
Chlsor1602_rna-gnl|WGS_LHPG|mrna.C2E21_9531B label #1C6DD0 normal 1
Miccon24180_rna-gnl|WGS_LHPF|mrna.C2E20_8711 label #1C6DD0 normal 1
Parkes_jg4433.t1 label #1C6DD0 normal 1
PicspRCC4223_RCC4223.05g03720.1 label #1C6DD0 normal 1
HelspATCC50920_rna-gnl|ubcbot|H632_c1283p0_mRNA label #1C6DD0 normal 1
HelspATCC50920_rna-gnl|ubcbot|H632_c814p1_mRNA label #1C6DD0 normal 1
Pracol_PRCOL_00005031-RA label #6D8299 normal 1
Ostluc_17428.2.0.231 label #95CD41 normal 1
Micpus1545_172347.3.0.228 label #95CD41 normal 1
Pracol_PRCOL_00005550-RA label #6D8299 normal 1
Chlsor1602_rna-gnl|WGS_LHPG|mrna.C2E21_3061 label #1C6DD0 normal 1
Botbra_Bobra.0203s0013.1.v2.1 label #1C6DD0 normal 1
Chlrei_Cre16.g664801.t1.1.v5.5 label #FFC900 normal 1
AuxproUTEX25_rna-gnl|WGS_QOKY|APUTEX25_00003463-RA label #1C6DD0 normal 1
ApalobSAG2145_jg2155.t1 label #1C6DD0 normal 1
Chlrei_Cre07.g350400.t1.1.v5.5 label #FFC900 normal 1
Dunsal_Dusal.0887s00004.1.v1.0 label #FFC900 normal 1
MyrbisSAG2043_jg5693.t1 label #1C6DD0 normal 1
ApalobSAG2145_jg227.t1 label #1C6DD0 normal 1
AuxproUTEX25_rna-gnl|WGS_QOKY|APUTEX25_00005338-RA label #1C6DD0 normal 1
Auxpro_rna-XM_011402841.1 label #1C6DD0 normal 1
UlvproYS2018_jg954.t1 label #CD1818 normal 1
Ulvmut_UM018_0005.1 label #CD1818 normal 1
ApalobSAG2145_jg9291.t1 label #1C6DD0 normal 1
SymirrSAG2036_jg6745.t1 label #1C6DD0 normal 1
Batpra_rna-XM_007514782.1 label #95CD41 normal 1
Parkes_jg7353.t1 label #1C6DD0 normal 1
CocsubC169_rna-gnl|jgi|COCSUDRAFT_mRNA65351 label #1C6DD0 normal 1
Miccon24180_rna-gnl|WGS_LHPF|mrna.C2E20_5822 label #1C6DD0 normal 1
Chlsor1602_rna-gnl|WGS_LHPG|mrna.C2E21_9168 label #1C6DD0 normal 1
CocsubC169_rna-gnl|jgi|COCSUDRAFT_mRNA40539 label #1C6DD0 normal 1
MicpusNOUM17_mRNA4054 label #95CD41 normal 1
Chrzof_Cz16g22020.t1.v5.2.3 label #FFC900 normal 1
Monneg_rna-XM_014047867.1 label #FFC900 normal 1
MicpusNOUM17_mRNA3190 label #95CD41 normal 1
Botbra_Bobra.0095s0021.1.v2.1 label #1C6DD0 normal 1
Miccon24180_rna-gnl|WGS_LHPF|mrna.C2E20_2901 label #1C6DD0 normal 1
SymirrSAG2036_jg3478.t1 label #1C6DD0 normal 1
MyrbisSAG2043_jg10751.t1 label #1C6DD0 normal 1
ApalobSAG2145_jg10733.t1 label #1C6DD0 normal 1
Botbra_Bobra.0274s0009.1.v2.1 label #1C6DD0 normal 1
Chrzof_Cz02g29200.t1.v5.2.3 label #FFC900 normal 1
Ulvmut_UM119_0021.1 label #CD1818 normal 1
DilproSAG2392_CL4801Contig1_1.p1 label #CD1818 normal 1
SymirrSAG2036_jg10903.t1 label #1C6DD0 normal 1
Chrzof_Cz19g00170.t1.v5.2.3 label #FFC900 normal 1
Parkes_jg3869.t1 label #1C6DD0 normal 1
Volcar_Vocar.0111s0002.1.v2.1 label #FFC900 normal 1
PicspRCC4223_RCC4223.07g00590.1 label #1C6DD0 normal 1
ApalobSAG2145_jg2427.t1 label #1C6DD0 normal 1
MicpusNOUM17_mRNA8480 label #95CD41 normal 1
MyrbisSAG2043_jg10496.t1 label #1C6DD0 normal 1
CocsubC169_rna-gnl|jgi|COCSUDRAFT_mRNA44680 label #1C6DD0 normal 1
Chrzof_Cz01g33230.t1.v5.2.3 label #FFC900 normal 1
Parkes_jg5147.t1 label #1C6DD0 normal 1
Miccon24180_rna-gnl|WGS_LHPF|mrna.C2E20_2425 label #1C6DD0 normal 1
Chlsor1602_rna-gnl|WGS_LHPG|mrna.C2E21_9063 label #1C6DD0 normal 1
AuxproUTEX25_rna-gnl|WGS_QOKY|APUTEX25_00004521-RA label #1C6DD0 normal 1
Micpus1545_51207.3.0.228 label #95CD41 normal 1
Botbra_Bobra.0187s0088.1.v2.1 label #1C6DD0 normal 1
Batpra_rna-XM_007509496.1 label #95CD41 normal 1
Dunsal_Dusal.0693s00011.1.v1.0 label #FFC900 normal 1
ApalobSAG2145_jg459.t1 label #1C6DD0 normal 1
PicspRCC4223_RCC4223.03g09010.1 label #1C6DD0 normal 1
Osttau_mRNA_4409 label #95CD41 normal 1
UlvproYS2018_jg6077.t1 label #CD1818 normal 1
DilproSAG2392_k31_Locus_2604_Transcript_8_1.p1 label #CD1818 normal 1
Batpra_rna-XM_007515529.1 label #95CD41 normal 1
Ulvmut_UM109_0013.1 label #CD1818 normal 1
UlvproYS2018_jg9958.t1 label #CD1818 normal 1
HelspATCC50920_rna-gnl|ubcbot|H632_c133p1_mRNA label #1C6DD0 normal 1
Chlrei_Cre12.g526700.t1.1.v5.5 label #FFC900 normal 1
MyrbisSAG2043_jg6546.t1 label #1C6DD0 normal 1
AuxproUTEX25_rna-gnl|WGS_QOKY|APUTEX25_00002508-RA label #1C6DD0 normal 1
MyrbisSAG2043_jg7894.t1 label #1C6DD0 normal 1
Botbra_Bobra.0073s0048.1.v2.1 label #1C6DD0 normal 1
Chlrei_Cre12.g546200.t1.2.v5.5 label #FFC900 normal 1
Miccon24180_rna-gnl|WGS_LHPF|mrna.C2E20_8145 label #1C6DD0 normal 1
Parkes_jg4375.t1 label #1C6DD0 normal 1
Chlvar_fgenesh3_pg.C_scaffold_2000223 label #1C6DD0 normal 1
Dunsal_Dusal.0274s00001.1.v1.0 label #FFC900 normal 1
MyrbisSAG2043_jg6066.t1 label #1C6DD0 normal 1
Chrzof_Cz10g15050.t1.v5.2.3 label #FFC900 normal 1
Pracol_PRCOL_00005434-RA label #6D8299 normal 1
Osttau_mRNA_1304 label #95CD41 normal 1
Ostluc_26597.2.0.231 label #95CD41 normal 1
ApalobSAG2145_jg7047.t1 label #1C6DD0 normal 1
Osttau_mRNA_403 label #95CD41 normal 1
MicpusNOUM17_mRNA9972 label #95CD41 normal 1
MicpusNOUM17_mRNA2261 label #95CD41 normal 1
SymirrSAG2036_jg7732.t1 label #1C6DD0 normal 1
MyrbisSAG2043_jg11325.t1 label #1C6DD0 normal 1
Botbra_Bobra.0352s0037.1.v2.1 label #1C6DD0 normal 1
PicspRCC4223_RCC4223.05g03710.1 label #1C6DD0 normal 1
Chrzof_Cz10g01100.t1.v5.2.3 label #FFC900 normal 1
Chlvar_IGS.gm_2_00474 label #1C6DD0 normal 1
ApalobSAG2145_jg9431.t1 label #1C6DD0 normal 1
ApalobSAG2145_jg10734.t1 label #1C6DD0 normal 1
Osttau_mRNA_5526 label #95CD41 normal 1
Parkes_jg4434.t1 label #1C6DD0 normal 1
Dunsal_Dusal.0015s00032.1.v1.0 label #FFC900 normal 1
MicpusNOUM17_mRNA6735 label #95CD41 normal 1
PicspRCC4223_RCC4223.01g12440.1 label #1C6DD0 normal 1
UlvproYS2018_jg323.t1 label #CD1818 normal 1
Ulvmut_UM025_0126.1 label #CD1818 normal 1
Volcar_Vocar.0032s0104.1.v2.1 label #FFC900 normal 1
Chlrei_Cre11.g467648.t1.1.v5.5 label #FFC900 normal 1
Volcar_Vocar.0009s0339.1.v2.1 label #FFC900 normal 1
Monneg_rna-XM_014039571.1 label #FFC900 normal 1
Ulvmut_UM098_0095.1 label #CD1818 normal 1
MyrbisSAG2043_jg658.t1 label #1C6DD0 normal 1
Pracol_PRCOL_00003696-RA label #6D8299 normal 1
MyrbisSAG2043_jg3153.t1 label #1C6DD0 normal 1
Botbra_Bobra.116_1s0018.1.v2.1 label #1C6DD0 normal 1
Monneg_rna-XM_014038117.1 label #FFC900 normal 1
Botbra_Bobra.0231s0001.1.v2.1 label #1C6DD0 normal 1
Botbra_Bobra.0066s0071.1.v2.1 label #1C6DD0 normal 1
Volcar_Vocar.0007s0006.1.v2.1 label #FFC900 normal 1
Miccon24180_rna-gnl|WGS_LHPF|mrna.C2E20_3190 label #1C6DD0 normal 1
SymirrSAG2036_jg3929.t1 label #1C6DD0 normal 1
Parkes_jg5720.t1 label #1C6DD0 normal 1
Chlsor1602_rna-gnl|WGS_LHPG|mrna.C2E21_7299 label #1C6DD0 normal 1
MyrbisSAG2043_jg3421.t1 label #1C6DD0 normal 1
Botbra_Bobra.0170s0008.1.v2.1 label #1C6DD0 normal 1
Prowic_jg8200.t1 label #1C6DD0 normal 1
MyrbisSAG2043_jg10550.t1 label #1C6DD0 normal 1
Chlsor1602_rna-gnl|WGS_LHPG|mrna.C2E21_0889 label #1C6DD0 normal 1
ApalobSAG2145_jg10577.t1 label #1C6DD0 normal 1
Batpra_rna-XM_007510024.1 label #95CD41 normal 1
PicspRCC4223_RCC4223.02g01520.1 label #1C6DD0 normal 1
Dunsal_Dusal.0094s00009.1.v1.0 label #FFC900 normal 1
Micpus1545_49302.3.0.228 label #95CD41 normal 1
Chlvar_estExt_fgenesh3_pg.C_170098 label #1C6DD0 normal 1
Miccon24180_rna-gnl|WGS_LHPF|mrna.C2E20_2521 label #1C6DD0 normal 1
Botbra_Bobra.0183s0024.1.v2.1 label #1C6DD0 normal 1
DilproSAG2392_k25_Locus_1050_Transcript_3_1.p1 label #CD1818 normal 1
AuxproUTEX25_rna-gnl|WGS_QOKY|APUTEX25_00000618-RA label #1C6DD0 normal 1
Ulvmut_UM004_0148.1 label #CD1818 normal 1
PicspRCC4223_RCC4223.03g08260.1 label #1C6DD0 normal 1
Botbra_Bobra.0371s0004.1.v2.1 label #1C6DD0 normal 1
CocsubC169_rna-gnl|jgi|COCSUDRAFT_mRNA54724 label #1C6DD0 normal 1
ApalobSAG2145_jg515.t1 label #1C6DD0 normal 1
SymirrSAG2036_jg404.t1 label #1C6DD0 normal 1
MicpusNOUM17_mRNA2055 label #95CD41 normal 1
PicspRCC4223_RCC4223.09g01360.1 label #1C6DD0 normal 1
HelspATCC50920_rna-gnl|ubcbot|H632_c440p0_mRNA label #1C6DD0 normal 1
Auxpro_rna-XM_011401803.1 label #1C6DD0 normal 1
Auxpro_rna-XM_011401804.1 label #1C6DD0 normal 1
Miccon24180_rna-gnl|WGS_LHPF|mrna.C2E20_0946 label #1C6DD0 normal 1
ApalobSAG2145_jg1879.t1 label #1C6DD0 normal 1
Botbra_Bobra.182_2s0009.1.v2.1 label #1C6DD0 normal 1
CocsubC169_rna-gnl|jgi|COCSUDRAFT_mRNA11624 label #1C6DD0 normal 1
MyrbisSAG2043_jg11630.t1 label #1C6DD0 normal 1
ApalobSAG2145_jg1380.t1 label #1C6DD0 normal 1
SymirrSAG2036_jg5993.t1 label #1C6DD0 normal 1
Auxpro_rna-XM_011399936.1 label #1C6DD0 normal 1
AuxproUTEX25_rna-gnl|WGS_QOKY|APUTEX25_00000553-RA label #1C6DD0 normal 1
MyrbisSAG2043_jg2840.t1 label #1C6DD0 normal 1
Botbra_Bobra.53_1s0057.1.v2.1 label #1C6DD0 normal 1
ApalobSAG2145_jg3655.t1 label #1C6DD0 normal 1
SymirrSAG2036_jg3911.t1 label #1C6DD0 normal 1
ApalobSAG2145_jg9455.t1 label #1C6DD0 normal 1
Miccon24180_rna-gnl|WGS_LHPF|mrna.C2E20_1411 label #1C6DD0 normal 1
ApalobSAG2145_jg8471.t1 label #1C6DD0 normal 1
Chlrei_Cre16.g672250.t1.1.v5.5 label #FFC900 normal 1
PicspRCC4223_RCC4223.06g01550.1 label #1C6DD0 normal 1
PicspRCC4223_RCC4223.15g00350.1 label #1C6DD0 normal 1
Chlsor1602_rna-gnl|WGS_LHPG|mrna.C2E21_8026 label #1C6DD0 normal 1
Parkes_jg3214.t1 label #1C6DD0 normal 1
ApalobSAG2145_jg1242.t1 label #1C6DD0 normal 1
Botbra_Bobra.0394s0002.1.v2.1 label #1C6DD0 normal 1
SymirrSAG2036_jg1052.t1 label #1C6DD0 normal 1
CocsubC169_rna-gnl|jgi|COCSUDRAFT_mRNA40119 label #1C6DD0 normal 1
MyrbisSAG2043_jg2278.t1 label #1C6DD0 normal 1
AuxproUTEX25_rna-gnl|WGS_QOKY|APUTEX25_00001891-RA label #1C6DD0 normal 1
MyrbisSAG2043_jg333.t1 label #1C6DD0 normal 1
Prowic_jg4222.t1 label #1C6DD0 normal 1
Prowic_jg5217.t1 label #1C6DD0 normal 1
Chlrei_Cre13.g578350.t1.2.v5.5 label #FFC900 normal 1
Volcar_Vocar.0027s0132.1.v2.1 label #FFC900 normal 1
Chlrei_Cre11.g476700.t1.2.v5.5 label #FFC900 normal 1
UlvproYS2018_jg8266.t1 label #CD1818 normal 1
PicspRCC4223_RCC4223.03g10300.1 label #1C6DD0 normal 1
Botbra_Bobra.0410s0001.1.v2.1 label #1C6DD0 normal 1
Monneg_rna-XM_014042599.1 label #FFC900 normal 1
Micpus1545_3567.3.0.228 label #95CD41 normal 1
Botbra_Bobra.0365s0001.1.v2.1 label #1C6DD0 normal 1
ApalobSAG2145_jg599.t1 label #1C6DD0 normal 1
Parkes_jg7294.t1 label #1C6DD0 normal 1
CocsubC169_rna-gnl|jgi|COCSUDRAFT_mRNA48521 label #1C6DD0 normal 1
SymirrSAG2036_jg1393.t1 label #1C6DD0 normal 1
Monneg_rna-XM_014039381.1 label #FFC900 normal 1
ApalobSAG2145_jg460.t1 label #1C6DD0 normal 1
CocsubC169_rna-gnl|jgi|COCSUDRAFT_mRNA33050 label #1C6DD0 normal 1
CocsubC169_rna-gnl|jgi|COCSUDRAFT_mRNA59547 label #1C6DD0 normal 1
Chlvar_IGS.gm_27_00076 label #1C6DD0 normal 1
Chlvar_gw1.1.714.1 label #1C6DD0 normal 1
PicspRCC4223_RCC4223.03g08850.1 label #1C6DD0 normal 1
SymirrSAG2036_jg3347.t1 label #1C6DD0 normal 1
SymirrSAG2036_jg3732.t1 label #1C6DD0 normal 1
SymirrSAG2036_jg5657.t1 label #1C6DD0 normal 1
SymirrSAG2036_jg6021.t1 label #1C6DD0 normal 1
SymirrSAG2036_jg6271.t1 label #1C6DD0 normal 1
Chlsor1602_rna-gnl|WGS_LHPG|mrna.C2E21_0364 label #1C6DD0 normal 1
Ostluc_2983.2.0.231 label #95CD41 normal 1
Miccon24180_rna-gnl|WGS_LHPF|mrna.C2E20_4672 label #1C6DD0 normal 1
```
