## Supplementary Data 12 for "Phylogenomics reveals the evolutionary origins of lichenization in chlorophyte algae": IPR023631.newick

```
(MicpusNOUM17_mRNA872:1.8784721905,((((((((((((Volcar_Vocar.0006s0315.1.v2.1:1.6528862453,Chrzof_Cz06g09160.t1.v5.2.3:2.4645018007)73.7/97:0.6165705603,ApafusSAG2523_jg1623.t1:2.2867259475)0/48:0.0503103248,(Auxpro_rna-XM_011397171.1:1.7175492242,Ostluc_89517.2.0.231:3.9866535536)58.1/93:0.5056545189)60.6/48:0.3568368124,((Prowic_jg5683.t1:0.5388908277,Prowic_jg3705.t1:0.0000024082)99/100:0.9648242339,Botbra_Bobra.4_1s0105.1.v2.1:1.7266767817)96.2/92:1.3175687200)2.07/14:0.0544939655,((((Chlvar_IGS.gm_16_00053:2.7882453436,(Prowic_jg293.t1:2.7293888197,Miccon24180_rna-gnl|WGS_LHPF|mrna.C2E20_8728:2.0208837427)0/50:0.0373709522)79.5/66:0.4889679624,(Chlrei_Cre05.g232752.t1.1.v5.5:2.4802132325,((Chlvar_IGS.gm_10_00362:1.3492145173,Miccon24180_rna-gnl|WGS_LHPF|mrna.C2E20_6318:1.3812828444)92.8/100:0.7115533808,(Monneg_rna-XM_014047071.1:0.8003230191,Chlsor1602_rna-gnl|WGS_LHPG|mrna.C2E21_8767:1.2621219169)94.7/100:0.8034640298)12.6/72:0.1734094248)35.4/54:0.1458190777)57.9/48:0.1774144779,Chlsor1602_rna-gnl|WGS_LHPG|mrna.C2E21_0283:2.4989396910)5.52/22:0.0723118109,(AuxproUTEX25_rna-gnl|WGS_QOKY|APUTEX25_00002145-RA:2.2993647201,Chrzof_Cz16g18070.t1.v5.2.3:1.9628963892)85.1/48:0.6269631093)85.7/33:0.1893365866)93.6/33:0.2290408997,(((Miccon24180_rna-gnl|WGS_LHPF|mrna.C2E20_4315A:2.7536540828,((Miccon24180_rna-gnl|WGS_LHPF|mrna.C2E20_8526:2.6299177761,CocpriSAG2167_jg2654.t1:2.5417412971)25.1/86:0.2765716518,EllbilSAG24580_jg4340.t1:2.8797162685)14.9/73:0.2275159668)28.1/12:0.2119771883,((((((((Miccon24180_rna-gnl|WGS_LHPF|mrna.C2E20_2885:0.5098214894,Chlsor1602_rna-gnl|WGS_LHPG|mrna.C2E21_3051:0.5391200731)99.9/88:0.3203086173,ApalobSAG2145_jg1269.t1:0.5738361042)53.4/82:0.1336618002,(((((((Ulvmut_UM002_0435.1:0.5119156976,DilproSAG2392_k25_Locus_2478_Transcript_3_1.p1:0.2677176727)100/100:0.4025233903,(Pracol_PRCOL_00001506-RA:0.2118715876,(((((((PicspRCC4223_RCC4223.12g03330.1:0.2792749084,Chlsor1602_rna-gnl|WGS_LHPG|mrna.C2E21_3438:0.4623350775)72.5/80:0.0559198074,(Ulvmut_UM001_0124.1:0.3499668377,Volcar_Vocar.0015s0265.1.v2.1:0.5699830376)97.2/82:0.1074588447)93.8/81:0.0533615560,((((ApalobSAG2145_jg4705.t1:0.1706249333,ApafusSAG2523_jg1796.t1:0.0909746747)100/100:0.1653873877,SymirrSAG2036_jg3334.t1:0.2483834167)92.1/98:0.0754187075,(Botbra_Bobra.0061s0011.1.v2.1:0.4402413958,((CocpriSAG2167_jg7576.t1:0.0000029222,Chrzof_Cz01g35240.t1.v5.2.3:1.8724069936)75.9/93:0.0120523424,CocsubC169_rna-gnl|jgi|COCSUDRAFT_mRNA29200:0.0557544072)99.5/97:0.0944062674)97.3/99:0.0761267340)93.3/100:0.0526276333,((Astglo_e_gw1.00116.3.1_t:0.2471015261,MyrbiaSAG882_k25_Locus_638_Transcript_12_1.p1:0.1939820646)94.5/100:0.0774374934,(TrespTZW2008_jg3718.t1:0.0567144871,(TrespOTU3_jg8891.t1:1.6310791041,(TrespOTU1_jg4610.t1:0.0105356059,TrespOTU5_jg407.t1:0.0089377963)87.2/100:0.0593297348)92.4/100:0.0814835425)100/100:0.1977170897)89.9/100:0.0513224334)95.5/100:0.0570069481)99.8/98:0.1577860060,MyrbisSAG2043_jg12552.t1:0.2120371042)96.9/99:0.0963765962,Parkes_jg5344.t1:0.3440405617)100/100:0.3622919678,(AuxproUTEX25_rna-gnl|WGS_QOKY|APUTEX25_00003597-RA:0.0000020427,Auxpro_rna-XM_011401925.1:0.0000020460)100/100:0.1971477556)66.4/93:0.0215855758,(UlvproYS2018_jg7440.t1:0.4041836474,Chlrei_Cre03.g182800.t1.1.v5.5:0.3057289837)95.1/94:0.0886468261)96.8/100:0.1209533876)100/100:0.8214553174)80.6/96:0.1163511845,SymirrSAG2036_jg10809.t1:0.5016867514)72.8/91:0.0972996169,(Astglo_e_gw1.00065.13.1_t:1.0468643195,(TrespTZW2008_jg7319.t1:0.4752697696,((TrespOTU5_jg3849.t1:0.0197840805,TrespOTU3_jg8181.t1:0.0273307528)52.9/91:0.0118484134,TrespOTU1_jg11711.t1:0.0491183050)69.9/91:0.0606616025)94.3/100:0.1591806164)97.9/100:0.1917917744)3.83/12:0.0530897074,(CocsubC169_rna-gnl|jgi|COCSUDRAFT_mRNA36628:0.0393732974,CocpriSAG2167_jg7367.t1:0.0637241213)99.9/100:0.2150421175)95.2/91:0.2205947012,EllbilSAG24580_jg4977.t1:0.6118013441)97.6/95:0.2062926018,MyrbisSAG2043_jg2858.t1:0.4644655241)99.5/99:0.2832998768)91.9/88:0.1844868411,Parkes_jg4421.t2:1.1692908886)39.6/71:0.1433079195,(Prowic_jg6831.t1:0.7650005723,Auxpro_rna-XM_011401265.1:0.9802501614)89.2/89:0.1957302612)96.5/67:0.4160093908,(Volcar_Vocar.0032s0066.1.v2.1:0.8162356722,Chlrei_Cre16.g650650.t1.1.v5.5:0.7995572086)98.4/100:0.5080202017)87.1/70:0.5213517652,Prowic_jg8193.t1:3.0842996632)66.2/72:0.4716435818,Prowic_jg9762.t1:2.5161694771)37/58:0.2791036484)50.6/6:0.1409311329,((Parkes_jg7746.t1:2.3635443756,(((((TrespOTU3_jg9998.t1:2.1062303332,Chlsor1602_rna-gnl|WGS_LHPG|mrna.C2E21_0603:1.8660951114)79.3/98:0.4566969463,Botbra_Bobra.0362s0004.1.v2.1:2.7487201593)79.8/69:0.3165397237,(Pracol_PRCOL_00002152-RA:3.0114861430,((((Volcar_Vocar.0003s0449.1.v2.1:2.0005912074,AuxproUTEX25_rna-gnl|WGS_QOKY|APUTEX25_00004250-RA:0.8603763994)18.2/81:0.0796364205,PicspRCC4223_RCC4223.09g03510.1:1.6777786800)83.9/83:0.2032528065,(TrespTZW2008_jg6934.t1:0.6133766624,(TrespOTU3_jg6538.t1:0.0590879726,TrespOTU5_jg2352.t1:0.0356567458)100/100:0.6096500158)56.8/83:0.2846037247)91.1/98:0.2696963081,(((Chlsor1602_rna-gnl|WGS_LHPG|mrna.C2E21_3941:0.9027827290,(MyrbiaSAG882_k25_Locus_414_Transcript_2_1.p1:0.3957976946,Astglo_Aster-00996:1.2999484242)5.76/93:0.1159954763)86.3/100:0.2477571209,CocsubC169_rna-gnl|jgi|COCSUDRAFT_mRNA55352:0.5248066687)86.3/100:0.1259227332,(MyrbisSAG2043_jg10384.t1:0.7531927670,TrespOTU1_jg5043.t1:0.5710864617)65.5/99:0.2047761769)99.5/100:0.5553863472)92.2/99:0.6583412618)0/47:0.0000029846)74.3/75:0.1658172439,Miccon24180_rna-gnl|WGS_LHPF|mrna.C2E20_6069:2.6529408907)0/33:0.0135558395,Chlsor1602_rna-gnl|WGS_LHPG|mrna.C2E21_0887:2.2929997151)89.5/90:0.2876693893)1.19/40:0.0537021116,((ApalobSAG2145_jg5305.t1:2.5017711427,(CocpriSAG2167_jg2639.t1:2.3287912995,(((((((((((((Botbra_Bobra.0295s0024.1.v2.1:0.3001415220,(Chlrei_Cre04.g225900.t1.2.v5.5:0.2723514599,(((ApafusSAG2523_jg10647.t1:0.0046985445,ApalobSAG2145_jg10599.t1:0.0000023588)88.9/99:0.0231536095,ApafusSAG2523_jg11914.t1:0.0077388535)100/99:0.1907628127,(MyrbiaSAG882_k25_Locus_4072_Transcript_4_1.p1:0.0895492196,(((TrespOTU5_jg7972.t1:0.0000000000,TrespOTU3_jg5271.t1:0.0000000000):0.0000010086,TrespOTU1_jg5789.t1:0.0000010086)92.1/100:0.0141148854,TrespTZW2008_jg6370.t1:0.0093888118)91.3/100:0.0349637474)93.1/94:0.0539388515)24.3/88:0.0413866984)31.8/75:0.0369435558)83/76:0.0869296607,Ostluc_32248.2.0.231:0.5201646338)100/100:1.0218999260,SymirrSAG2036_jg2669.t1:0.2589771524)80.8/84:0.1103187882,(Astglo_Aster-05867:0.4903668214,((Dunsal_Dusal.0363s00012.1.v1.0:0.2799452172,Monneg_rna-XM_014043388.1:1.6675347775)34.7/41:0.0522158110,((Chlrei_Cre06.g278172.t1.1.v5.5:0.1124383995,Volcar_Vocar.0002s0246.1.v2.1:0.2047040111)99.5/100:0.1816456362,Chrzof_Cz09g29140.t1.v5.2.3:0.2886640511)87.2/44:0.0572638073)92.4/97:0.0842338972)86.5/96:0.0548863059)51.3/53:0.0689480791,((EllbilSAG24580_jg4944.t1:0.5931926004,CocsubC169_rna-gnl|jgi|COCSUDRAFT_mRNA39277:0.1146166546)93/98:0.0906254553,(ApafusSAG2523_jg12189.t1:0.0323068637,(ApalobSAG2145_jg8288.t1:0.0000010086,ApafusSAG2523_jg11374.t1:0.0000010086)91.1/100:0.0427323094)100/100:0.2569004784)0/12:0.0488577314)75.5/82:0.0419798109,MyrbisSAG2043_jg8237.t1:0.2295409537)77.5/77:0.0270715587,Botbra_Bobra.177_2s0036.1.v2.1:0.4746268719)25.8/70:0.0323903994,(MyrbiaSAG882_k31_Locus_6184_Transcript_6_1.p1:0.2127624780,(TrespOTU1_jg10178.t1:0.0318016955,TrespTZW2008_jg7636.t1:0.3481708254)99/100:0.1476049055)85.6/92:0.0693464691)95.9/97:0.1857123828,Parkes_jg1971.t1:0.3531944870)92.3/100:0.1546598666,(Chlsor1602_rna-gnl|WGS_LHPG|mrna.C2E21_4151:0.2026812797,Chlvar_IGS.gm_12_00360:0.1039250468)100/100:0.4262633902)45.7/91:0.0667873138,(Prowic_jg1401.t1:0.0000010086,Prowic_jg4328.t1:0.0000010086)100/100:0.8417591802)97.3/97:0.2709208969,Auxpro_rna-XM_011399160.1:0.5523828126)69.2/98:0.1680213742,Miccon24180_rna-gnl|WGS_LHPF|mrna.C2E20_5495B:0.6842046394)97.9/100:0.8592499537)61.2/91:0.3207886427)85.8/57:0.4447424062,(TrespTZW2008_jg10549.t1:2.6308857409,(((ApafusSAG2523_jg6143.t1:2.6471882533,(HelspATCC50920_rna-gnl|ubcbot|H632_c1468p1_mRNA:1.4375665345,(Pracol_PRCOL_00005592-RA:1.3827545335,(Botbra_Bobra.0141s0014.1.v2.1:0.6215593369,Monneg_rna-XM_014041527.1:0.9092500099)44.9/95:0.1497488398)66.8/100:0.4817340449)65.4/99:0.4778450470)41.3/74:0.2464502839,((MyrbiaSAG882_k37_Locus_10848_Transcript_1_1.p1:1.8109009357,(((Prowic_jg3376.t1:0.2078941665,Prowic_jg8172.t1:0.0594972862)98.1/100:0.3406526255,Auxpro_rna-XM_011399776.1:0.4128552447)98.4/100:0.7533444805,(ApafusSAG2523_jg10855.t1:0.1505090284,ApalobSAG2145_jg1498.t1:0.1047230758)97.2/100:0.5736674813)98.7/100:1.2065344220)59.1/88:0.2916344331,AuxproUTEX25_rna-gnl|WGS_QOKY|APUTEX25_00004036-RA:2.3711417361)72.1/68:0.1705935568)77.5/68:0.3068296277,Botbra_Bobra.0012s0088.1.v2.1:2.5181671442)0/82:0.0168085660)74.9/18:0.2433588123)40.8/6:0.0830275510)64.9/6:0.1020583643)96/33:0.2185420840)51.9/10:0.0449488748,(((((((((((Chlrei_Cre12.g514650.t1.2.v5.5:1.9143817576,Miccon24180_rna-gnl|WGS_LHPF|mrna.C2E20_9345:2.6104591057)78/70:0.5266359190,(Dunsal_Dusal.0292s00002.1.v1.0:2.1598326292,AuxproUTEX25_rna-gnl|WGS_QOKY|APUTEX25_00003112-RA:2.3242116482)4.45/62:0.1069361934)41.9/72:0.1520617692,TrespOTU3_jg8130.t1:2.6489630400)71.5/64:0.2771254635,((((EllbilSAG24580_jg769.t1:1.1566839337,Micpus1545_163648.3.0.228:1.4664546683)0/95:0.0274182220,Dunsal_Dusal.0047s00002.1.v1.0:2.4394589900)90.4/100:0.4752295722,MyrbisSAG2043_jg8520.t1:2.0422887353)23.1/80:0.1938105452,(Prowic_jg7656.t1:1.2743120366,Chlvar_e_gw1.5.256.1:1.6794985496)86.9/95:0.5926331060)89.1/78:0.4542042008)0/26:0.0063319811,TrespOTU5_jg4899.t1:2.5477345984)69.8/70:0.1453999021,((((Ostluc_37745.2.0.231:2.3600263642,(EllbilSAG24580_jg4785.t1:0.3575225939,ApalobSAG2145_jg2384.t1:0.5906566514)96.5/100:0.9502670122)57.2/54:0.3514610221,(((((((((((Astglo_fgenesh1_pg.00071_23_15_t:2.0484837295,((CocpriSAG2167_jg2865.t1:0.0654098293,CocsubC169_rna-gnl|jgi|COCSUDRAFT_mRNA59434:0.0833460877)97.7/100:0.0604616748,(CocpriSAG2167_jg2864.t1:0.1056432443,CocsubC169_rna-gnl|jgi|COCSUDRAFT_mRNA59435:0.2461690092)98.5/100:0.0814187706)78.9/100:0.0705775633)83/48:0.0903110545,(TrespTZW2008_jg10548.t1:0.7108162075,(TrespOTU3_jg452.t1:0.0058508431,(TrespOTU5_jg9970.t1:0.0052985490,TrespOTU1_jg370.t1:0.0053283863)33.8/27:0.0045969366)88.9/86:0.0964685561)99.9/100:0.3484281768)75.4/14:0.1116247894,((TrespTZW2008_jg10864.t1:0.1005791766,((TrespOTU5_jg6293.t1:0.0364265221,TrespOTU3_jg9305.t1:0.0225306792)47.3/100:0.0122981831,TrespOTU1_jg11908.t1:0.0238712925)97.8/100:0.0583124121)100/100:0.2166624083,(ApafusSAG2523_jg110.t1:0.3900968092,ApalobSAG2145_jg2583.t1:0.2163448920)100/100:0.4114298039)87.7/96:0.0486634135)97.2/15:0.1015248013,((((MyrbisSAG2043_jg3520.t1:0.6124522667,MyrbisSAG2043_jg12509.t1:0.7794778108)97.7/98:0.2257140380,(DilpetSAG2240_k43_Locus_2719_Transcript_16_1.p1:0.3469489826,(DilproSAG2392_k31_Locus_2171_Transcript_12_1.p1:0.0910127484,DilpetSAG2240_k65_Locus_2637_Transcript_13_1.p1:0.3072848854)98.9/100:0.1550486334)100/100:0.3396508779)81.6/64:0.0657343364,EllbilSAG24580_jg5442.t1:0.4223413410)0/24:0.0435521074,SymirrSAG2036_jg1347.t1:0.6648446401)95.7/100:0.0974342897)98.7/47:0.1145228708,(((EllbilSAG24580_jg728.t1:1.0395302009,Astglo_Aster-02696:1.1787752515)90.4/59:0.4190901106,EllbilSAG24580_jg551.t2:0.6231689795)88.7/7:0.1525726807,((TrespTZW2008_jg5767.t1:0.2620852411,(TrespOTU3_jg2871.t1:0.2835663039,(TrespOTU5_jg7175.t1:0.0757125122,TrespOTU1_jg4301.t1:0.0405708136)100/100:0.3422073554)94.4/100:0.1449204777)98.5/98:0.1460693151,(TrespTZW2008_jg5766.t1:0.0950484430,TrespOTU1_jg4302.t1:0.8522085520)97.8/100:0.1392946938)98.8/98:0.1481744390)57.6/6:0.1419123674)54.5/2:0.0446269836,Astglo_Aster-03876:0.4991349380)0/2:0.0345997920,(MyrbiaSAG882_k69_Locus_153_Transcript_1_1.p1:0.3289423363,(Chrzof_Cz03g33170.t1.v5.2.3:0.0000010086,Chrzof_Cz07g33120.t1.v5.2.3:0.0024142298)100/100:0.4137394878)100/100:0.3065173182)90/36:0.1086950608,(((((ApalobSAG2145_jg1036.t1:0.0000025795,ApafusSAG2523_jg373.t1:0.0000010086)97.9/100:0.0542468192,ApafusSAG2523_jg12050.t1:0.0525993390)99.5/100:0.1703726752,((SymirrSAG2036_jg746.t1:0.2914426541,(TrespTZW2008_jg5378.t1:0.1023880814,((TrespOTU1_jg4532.t1:0.0178794408,TrespOTU5_jg9605.t1:0.0157191356)41.5/97:0.0076739757,TrespOTU3_jg10266.t1:0.0163677280)98.8/100:0.0992836002)100/100:0.2995179020)61.5/99:0.0989073081,(ApalobSAG2145_jg9436.t1:0.0000020571,ApafusSAG2523_jg10217.t1:0.0051245794)98.2/100:0.1342788933)100/100:0.3465518065)100/100:0.2953653933,((ApafusSAG2523_jg5361.t1:0.0653734578,ApafusSAG2523_jg6169.t1:0.3489981883)100/100:0.4701173149,(((ApalobSAG2145_jg6641.t1:0.0074615452,ApafusSAG2523_jg11143.t1:0.0640818574)100/100:0.3162831970,ApafusSAG2523_jg10999.t1:0.1341826161)95.9/100:0.1067706994,(ApalobSAG2145_jg9846.t1:0.1523704791,ApalobSAG2145_jg4303.t1:0.3915920075)31.9/78:0.0511260731)93.4/99:0.0985742725)62.7/100:0.0970216993)100/100:0.2186580023,(ApafusSAG2523_jg6837.t1:1.2822626188,ApalobSAG2145_jg2381.t1:0.2046841347)95.8/94:0.2678682482)16.6/79:0.0672783631)86.1/68:0.1352550879,CocpriSAG2167_jg2863.t1:0.8354969184)92.4/83:0.1762533899,((Chlsor1602_rna-gnl|WGS_LHPG|mrna.C2E21_3040:1.2804783621,((Auxpro_rna-XM_011401514.1:0.1194423250,AuxproUTEX25_rna-gnl|WGS_QOKY|APUTEX25_00002738-RA:0.3403574521)100/100:0.6276021336,Prowic_jg4170.t1:0.5292795903)98.6/100:0.4286267596)38.4/17:0.2799020337,Chrzof_Cz01g08130.t1.v5.2.3:1.0728798433)67.2/31:0.1570530195)99.6/99:0.5281137145,((((MyrbisSAG2043_jg8338.t1:1.0889411261,((CocsubC169_rna-gnl|jgi|COCSUDRAFT_mRNA59405:1.5669449525,MyrbiaSAG882_k25_Locus_4228_Transcript_3_1.p1:0.5206056828)0/43:0.1318306689,(MyrbisSAG2043_jg4072.t1:1.1532661607,MyrbiaSAG882_k25_Locus_3080_Transcript_13_1.p1:0.5835245905)65.3/100:0.2450521456)97.3/100:0.5184226649)25.1/91:0.2761372012,(TrespTZW2008_jg5816.t1:1.1887318577,((TrespOTU1_jg3482.t1:0.3817682986,TrespOTU3_jg5882.t1:0.3664053375)99/100:0.3943419047,(TrespTZW2008_jg8891.t1:0.2471084132,TrespTZW2008_jg2933.t1:0.3646739002)98.7/100:0.3518928634)80.7/100:0.2914765905)95.7/100:0.4711907066)89.7/100:0.3802718591,EllbilSAG24580_jg5522.t1:1.4965677834)56.3/100:0.2038844737,CocsubC169_rna-gnl|jgi|COCSUDRAFT_mRNA54232:2.0356570150)81.3/63:0.4032645039)78/54:0.2190627045)0/36:0.0115583918,ApafusSAG2523_jg12304.t2:3.3036739404)51.4/63:0.1237139561,((((((((Parkes_jg7427.t1:0.5645333494,(Chlvar_IGS.gm_17_00059:0.1687557783,Chlsor1602_rna-gnl|WGS_LHPG|mrna.C2E21_6037:0.9294814318)97/100:0.2425182837)88.9/99:0.1838495655,Miccon24180_rna-gnl|WGS_LHPF|mrna.C2E20_0315:0.5646266540)93.1/99:0.2166966446,SymirrSAG2036_jg3099.t1:1.1976677459)13.8/86:0.1176026936,((((Botbra_Bobra.0153s0008.1.v2.1:1.5198784816,TrespOTU3_jg1253.t1:0.0000029558)89.8/97:0.0478718107,TrespTZW2008_jg263.t1:0.3789731261)99.7/96:0.2196903840,TrespOTU5_jg4272.t1:0.0177029924)47/89:0.1070921084,TrespOTU1_jg3607.t1:0.3408092955)98/96:0.3171141530)90.9/98:0.2391453014,(MyrbisSAG2043_jg3532.t1:0.6821308565,CocpriSAG2167_jg9476.t1:0.3201425822)92.6/100:0.2336995273)95.3/99:0.6338065433,ApalobSAG2145_jg10219.t1:1.4185800678)86.3/99:0.5519429561,((Dunsal_Dusal.0093s00013.1.v1.0:1.1488314426,PicspRCC4223_RCC4223.09g01120.1:1.0022160842)90.4/100:0.5616471083,((MicpusNOUM17_mRNA5930:0.4989996490,Micpus1545_148868.3.0.228:0.3283471036)98.9/99:0.6111824210,MicpusNOUM17_mRNA434:0.2493629333)99.8/100:1.1892504580)91.4/100:0.5682184702)33.8/77:0.3151403912,TrespOTU3_jg1552.t1:1.9041285518)91/61:0.4780374999)92.9/64:0.2077373777)28.9/52:0.0429598604,(TrespOTU1_jg5319.t1:0.2235004765,TrespOTU5_jg2439.t1:0.0100808863)100/100:2.7511457150)9.83/34:0.0488168121,((((TrespOTU3_jg3118.t2:1.7925382088,Dunsal_Dusal.0519s00009.1.v1.0:2.3490328553)55.2/100:0.3648306081,(TrespOTU3_jg3124.t1:0.8032884450,TrespOTU5_jg4894.t1:0.2639818786)100/100:1.6296210500)53.3/100:0.3042845625,Monneg_rna-XM_014035733.1:1.7080211442)42.3/94:0.2273458405,Miccon24180_rna-gnl|WGS_LHPF|mrna.C2E20_3066:2.9124655852)84.7/64:0.4718888684)9.11/13:0.0217285106,((Astglo_e_gw1.00151.7.1_t:1.2111876650,Chlvar_gw1.7.132.1:1.1508117508)93.7/97:0.8507150335,Monneg_rna-XM_014043099.1:1.6701526322)92.9/93:0.8130184974)50.9/14:0.0746776774,MyrbiaSAG882_k25_Locus_575_Transcript_11_1.p1:2.8073889090)0/10:0.0002301410,Chrzof_Cz16g16050.t1.v5.2.3:2.6026513095)0/11:0.0118562352)97.2/11:0.1829134309,(((((((TrespTZW2008_jg3708.t1:3.0763611845,Pracol_PRCOL_00000023-RA:2.7092844993)69.2/58:0.2988215170,(Pracol_PRCOL_00000136-RA:1.6917803042,(Dunsal_Dusal.0228s00003.1.v1.0:1.6495355974,Volcar_Vocar.0017s0099.1.v2.1:1.4551163240)75.4/100:0.1894409149)75.3/60:0.1905474227)85.9/82:0.2915212252,(((((MyrbiaSAG882_k31_Locus_5369_Transcript_3_1.p1:0.9597198833,Chrzof_Cz06g09170.t1.v5.2.3:1.9190072165)90.7/90:0.3415091591,((((Miccon24180_rna-gnl|WGS_LHPF|mrna.C2E20_5437:0.3988878894,Chlsor1602_rna-gnl|WGS_LHPG|mrna.C2E21_4076:0.4930190756)94.8/100:0.2733948824,Chlvar_estExt_fgenesh3_pg.C_120155:1.2317965193)96.4/100:0.3464638476,(Auxpro_rna-XM_011398656.1:0.1252944921,AuxproUTEX25_rna-gnl|WGS_QOKY|APUTEX25_00005785-RA:1.1227777274)99.9/100:0.7937316466)98.8/100:0.5315376839,(ApafusSAG2523_jg10621.t1:1.5654776330,ApalobSAG2145_jg8907.t1:1.5409313376)92.9/96:0.5508876465)17.5/32:0.1738456247)87.1/79:0.2283348499,(((SymirrSAG2036_jg9888.t1:1.5964583847,EllbilSAG24580_jg7230.t2:1.7258665275)51.8/98:0.2599059414,CocpriSAG2167_jg8543.t1:1.7031923644)94.7/74:0.4567666387,(Astglo_Aster-x1560:1.2909059801,(TrespTZW2008_jg8020.t1:0.9029334562,TrespOTU3_jg8551.t1:0.9626529349)93.8/100:0.3491229648)95.4/100:0.3701155893)85.5/70:0.2413612855)17.3/60:0.1138995188,((MyrbisSAG2043_jg10326.t1:1.2929904295,Chlrei_Cre06.g268150.t1.1.v5.5:2.9184124341)74.5/99:0.2518701003,(DilproSAG2392_k43_Locus_5516_Transcript_5_1.p1:0.6165271122,DilpetSAG2240_CL1501Contig1_1.p1:0.6175508973)100/100:1.3323553120)90/90:0.5069953386)31.5/27:0.1324956733,(MicpusNOUM17_mRNA8168:1.6523759559,(Ulvmut_UM042_0074.1:1.4225969012,UlvproYS2018_jg8564.t1:2.0357429986)99.7/99:1.4269732530)26/27:0.0931938302)71.4/27:0.1072665080)75.5/70:0.0851077347,Prowic_jg6997.t1:2.6192821773)19.7/15:0.0528453117,(((Osttau_mRNA_1272:0.6764470483,Ostluc_17396.2.0.231:0.8349020188)92.8/100:0.2817550968,Batpra_rna-XM_007509317.1:1.3267002835)98.6/99:0.3944964361,(((((((Chlvar_gw1.10.80.1:0.9556273021,Astglo_Aster-07648:0.5967569911)88.8/100:0.1478181083,(EllbilSAG24580_jg4353.t1:0.7103003854,(MyrbisSAG2043_jg7541.t1:0.5707372825,Pracol_PRCOL_00001088-RA:0.7827370582)97.7/100:0.2770198571)43.9/81:0.0575267953)93.3/81:0.1527609347,((Volcar_Vocar.0009s0330.1.v2.1:0.5886924335,((PicspRCC4223_RCC4223.01g00280.1:0.5360971329,Parkes_jg9992.t1:1.1670445477)66.3/100:0.1813213984,(Chlsor1602_rna-gnl|WGS_LHPG|mrna.C2E21_5878:0.3817793896,Miccon24180_rna-gnl|WGS_LHPF|mrna.C2E20_7775:0.4528041466)89.1/100:0.1855099892)80.7/92:0.1479649429)89.8/76:0.0755750177,EllbilSAG24580_jg4355.t1:0.6587800359)92.9/83:0.1279384548)82.1/98:0.0907100789,Botbra_Bobra.0143s0032.1.v2.1:0.6332722582)87/98:0.0888068593,((((((Osttau_mRNA_5874:1.0751647129,MicpusNOUM17_mRNA2285:0.6175675385)10.3/91:0.0582243144,Micpus1545_45582.3.0.228:1.2082450728)98.3/97:0.3285086690,SymirrSAG2036_jg5439.t1:0.5874167667)94.2/91:0.2430811361,((ApafusSAG2523_jg10424.t1:0.5800133846,ApalobSAG2145_jg1513.t1:1.0860983812)99.6/100:0.4761887549,(DilpetSAG2240_k25_Locus_4173_Transcript_1_1.p1:0.1275844469,DilproSAG2392_CL1760Contig1_1.p1:0.7035677639)100/100:0.6135437092)41/90:0.1346219453)94.3/99:0.1565261381,(TrespTZW2008_jg524.t1:0.8412445327,TrespOTU5_jg7615.t1:0.4846056887)79/99:0.1347475370)79.6/97:0.0905745563,CocpriSAG2167_jg2643.t1:0.6780410080)76.3/97:0.0535123541)98.7/96:0.2397416820,(((Miccon24180_rna-gnl|WGS_LHPF|mrna.C2E20_2237:1.1105343550,Chlrei_Cre11.g467630.t1.1.v5.5:0.6318981335)98.4/97:0.3955038296,((Astglo_fgenesh1_pg.00084_23_80_t:0.9050613334,CocsubC169_rna-gnl|jgi|COCSUDRAFT_mRNA16119:0.4466722117)80.8/100:0.1481347189,(UlvproYS2018_jg1117.t1:0.3203760065,Ulvmut_UM019_0025.1:0.4498560553)100/100:0.5919764855)88.4/99:0.1549203396)52.1/76:0.0581185942,(EllbilSAG24580_jg4354.t1:1.0261064590,(TrespOTU1_jg4879.t1:0.0518758085,TrespOTU3_jg10000.t1:0.0707559370)99.8/100:0.3895970839)99.1/99:0.3235236411)92/78:0.1433272709)96/98:0.2903136798,Micpus1545_213744.3.0.228:1.5374190646)20.9/95:0.1175647944)99.4/100:0.3517520000)96.5/27:0.2011250017,(((((((DilpetSAG2240_CL1Contig340_1.p1:0.8688952743,DilpetSAG2240_k31_Locus_1461_Transcript_15_1.p1:0.7105602036)93.5/100:0.2560316326,(DilpetSAG2240_k31_Locus_6817_Transcript_7_1.p1:0.6878335211,(DilpetSAG2240_CL3220Contig1_1.p1:0.5879327963,DilproSAG2392_k25_Locus_5719_Transcript_8_1.p1:0.5324778829)100/100:0.6869845403)85.6/89:0.1480014165)97.6/89:0.4359595207,(DilproSAG2392_CL527Contig1_1.p2:1.3858606283,DilproSAG2392_k61_Locus_5745_Transcript_1_1.p1:1.4701055876)96.2/90:0.5159513330)95.4/99:0.4080780329,((((((Pracol_PRCOL_00005593-RA:1.3264693247,(TrespTZW2008_jg5859.t1:0.1993825302,((TrespOTU1_jg875.t1:0.3363857724,TrespOTU5_jg9125.t1:0.0748492023)62.1/99:0.0843509794,TrespOTU3_jg5960.t1:0.4960885316)100/99:0.2688978577)95.6/99:0.3048775665)78.3/98:0.1898986735,Chrzof_Cz11g19090.t1.v5.2.3:0.7690680804)95.1/89:0.2056736151,EllbilSAG24580_jg1638.t2:0.4966575712)15.7/63:0.0519905037,((MyrbisSAG2043_jg6320.t1:0.9098675514,MyrbiaSAG882_k43_Locus_1957_Transcript_10_1.p1:0.4795346846)41/69:0.0631779081,Astglo_Aster-x0932:0.9049735898)84.4/56:0.1284790222)88/79:0.6017507811,Chrzof_Cz16g16030.t1.v5.2.3:1.8505334693)9.62/60:0.0833181309,Parkes_jg764.t1:2.0350434992)90.1/86:0.2783538994)40.7/68:0.1424424819,((((((CocsubC169_rna-gnl|jgi|COCSUDRAFT_mRNA24940:0.1980103771,CocpriSAG2167_jg1131.t1:0.2399933611)100/100:1.2721677620,Astglo_fgenesh1_pm.00084_23_11_t:0.5346281862)97.1/99:0.3476214488,Astglo_e_gw1.00073.15.1_t:0.7539983129)90.6/39:0.2371707865,(Astglo_e_gw1.00091.15.1_t:0.5884682875,((TrespTZW2008_jg2333.t1:0.2135937638,(TrespOTU1_jg2303.t1:0.0403702156,(TrespOTU3_jg4775.t1:0.0388570892,TrespOTU5_jg1172.t1:0.0332229654)74.5/100:0.0139123653)100/100:0.6241538808)99.9/100:0.2864610100,MyrbiaSAG882_CL1176Contig1_1.p1:0.5598033803)93.9/39:0.1714025751)93.2/38:0.3006551636)86.7/38:0.2500855621,((MyrbisSAG2043_jg6733.t1:0.1502226440,MyrbisSAG2043_jg9872.t1:0.0876013321)83.9/100:0.0911536376,MyrbisSAG2043_jg7412.t1:0.0907490955)100/100:1.0107469570)99.4/100:0.5396819240,((Astglo_Aster-03829:3.1076735763,MyrbisSAG2043_jg5253.t1:1.7486991009)42.6/87:0.4124328372,CocsubC169_rna-gnl|jgi|COCSUDRAFT_mRNA47639:3.0740628872)50.4/78:0.2652071380)36.1/78:0.1711101683)73.8/84:0.1043060435,(((((((((((Astglo_Aster-x1256:0.9302265759,MyrbiaSAG882_k31_Locus_969_Transcript_6_1.p1:0.7999560681)38.6/89:0.1202714935,(SymirrSAG2036_jg8639.t1:0.5588788220,Botbra_Bobra.0131s0001.1.v2.1:1.2063506383)94.9/98:0.1766039796)92/92:0.1076568974,(MyrbisSAG2043_jg6797.t1:0.4205768427,HelspATCC50920_rna-gnl|ubcbot|H632_c102p1_mRNA:0.9091336222)97.9/99:0.2021546528)97.5/89:0.1498919656,(((TrespTZW2008_jg3602.t1:0.4015171402,((TrespOTU1_jg11531.t1:0.1206923503,TrespOTU3_jg7661.t1:0.2124993241)91.2/100:0.0445351021,TrespOTU5_jg3608.t1:0.0320976215)100/100:0.3122624165)100/100:0.4138292827,EllbilSAG24580_jg5619.t1:0.7299706792)92.4/92:0.1268647378,(((EllbilSAG24580_jg1350.t1:0.6519347971,Botbra_Bobra.341_2s0050.1.v2.1:0.8401220562)96.7/100:0.2212757884,(CocpriSAG2167_jg2244.t1:0.3024206472,CocsubC169_rna-gnl|jgi|COCSUDRAFT_mRNA64442:0.5629074346)100/100:0.3683773718)58.4/100:0.0811009041,SymirrSAG2036_jg7199.t1:0.9508352870)99.3/100:0.2222854791)64.2/87:0.0749738233)95.7/99:0.1256048420,(((((Ulvmut_UM005_0312.1:0.7412436437,UlvproYS2018_jg2430.t1:0.6526121510)100/100:0.6299659317,((DilproSAG2392_CL5386Contig1_1.p1:0.6293689794,DilpetSAG2240_k31_Locus_4760_Transcript_5_1.p1:0.4485220988)99/100:0.2820038606,DilpetSAG2240_CL4408Contig1_1.p1:0.9186845153)91/100:0.1645525867)98.2/100:0.2504291597,((Monneg_rna-XM_014050456.1:0.4470010074,Monneg_rna-XM_014050455.1:0.8924225604)99/100:0.4320082684,Chrzof_Cz08g04140.t1.v5.2.3:0.9583994989)97/100:0.3032823999)43.7/98:0.1013646446,((AuxproUTEX25_rna-gnl|WGS_QOKY|APUTEX25_00005189-RA:0.6122617337,Auxpro_rna-XM_011402348.1:0.5287329728)100/100:0.8600196728,(Prowic_jg3863.t1:0.2411758998,Prowic_jg5157.t1:0.4960866273)99.5/100:0.3098152588)94.5/100:0.1599256013)95.1/100:0.1457608087,(ApafusSAG2523_jg1417.t1:0.3266864257,ApalobSAG2145_jg4818.t1:0.3352379205)100/100:0.5337416048)98/98:0.1633442012)67.1/88:0.0763810404,Parkes_jg8048.t1:0.8360752451)11.6/31:0.0480975809,(Chlsor1602_rna-gnl|WGS_LHPG|mrna.C2E21_2019:1.0368774798,(Volcar_Vocar.0004s0345.1.v2.1:0.8497233370,Chlrei_Cre02.g103350.t1.1.v5.5:0.9641987198)96.3/89:0.2915275912)84.9/78:0.1500539169)98.9/88:0.3750404188,((Parkes_jg3028.t1:1.6837993917,(Prowic_jg9032.t2:1.6263034276,UlvproYS2018_jg1721.t1:1.8800781816)86/98:0.8165122459)58.8/94:0.2773259845,Pracol_PRCOL_00006355-RA:1.8038520924)85/88:0.4679698872)89.8/89:0.1720105729,(((PicspRCC4223_RCC4223.12g01110.1:0.8794911964,(((((Chlrei_Cre08.g360100.t1.2.v5.5:0.0579886192,Volcar_Vocar.0003s0262.1.v2.1:0.8808386270)100/100:0.5246263395,Monneg_rna-XM_014050301.1:0.3868263032)31.4/97:0.0985489095,Chrzof_Cz04g38290.t1.v5.2.3:0.5136041658)90.8/99:0.1157574333,((SymirrSAG2036_jg10761.t1:0.3888583638,Botbra_Bobra.0166s0001.1.v2.1:0.7234586121)99.2/99:0.2021762594,(MyrbisSAG2043_jg6157.t1:0.3980789768,((CocsubC169_rna-gnl|jgi|COCSUDRAFT_mRNA30676:0.5866560763,CocpriSAG2167_jg5434.t1:0.7212322246)99.9/100:0.3436343720,((TrespTZW2008_jg7091.t1:0.2391097666,(TrespOTU1_jg8643.t1:0.1186717154,(TrespOTU5_jg5554.t1:0.0418160573,TrespOTU3_jg965.t1:0.9605836570)99.9/100:0.1594497339)95.5/100:0.0822803880)100/100:0.3562037112,(MyrbiaSAG882_CL67Contig1_1.p1:0.3713082657,Astglo_Aster-04463:0.4181213802)89.2/100:0.0978023473)93.6/100:0.0949288222)88.1/99:0.0841853488)65.9/98:0.0738365794)94.5/98:0.1546019314)98/97:0.1483685106,(Parkes_jg5955.t1:0.4770927090,(Chlsor1602_rna-gnl|WGS_LHPG|mrna.C2E21_8850:0.3705549945,Miccon24180_rna-gnl|WGS_LHPF|mrna.C2E20_6905:0.5179519750)93.4/99:0.1303150758)97.8/99:0.1540037045)61.1/90:0.1558712252)68.3/98:0.0909354745,((Ulvmut_UM025_0003.1:0.5554335971,UlvproYS2018_jg7456.t1:0.5364460006)99.9/100:0.4898606939,(DilproSAG2392_k69_Locus_3169_Transcript_4_1.p1:0.9806642267,DilpetSAG2240_k25_Locus_290_Transcript_6_1.p1:0.3511365486)99.6/100:0.4090758612)95.8/100:0.2677183738)72.3/93:0.0923954068,(Chlvar_estExt_fgenesh3_pg.C_100054:0.6604823251,(ApafusSAG2523_jg6996.t1:0.5250124012,(ApalobSAG2145_jg7941.t1:0.2815056293,Astglo_Aster-04464:2.2245800862)9.09/33:0.1471635184)98.5/69:0.3225165826)98.5/77:0.3033529323)100/93:0.8119698170)95/87:0.1771919765,((((Botbra_Bobra.0324s0016.1.v2.1:1.2205578679,CocpriSAG2167_jg7133.t1:1.2422183741)97.9/100:0.5444269278,(MicpusNOUM17_mRNA1763:0.9399280828,Micpus1545_161875.3.0.228:1.1242710225)89.7/100:0.2499915777)87.4/98:0.2281121009,((Batpra_rna-XM_007513006.1:0.9179676154,Osttau_mRNA_6045:0.7074502555)99.8/100:0.5698744606,Ostluc_40919.2.0.231:0.9463331078)22.9/90:0.0893958615)98.7/99:0.2655689470,((((((Ulvmut_UM119_0063.1:0.7932966052,DilpetSAG2240_k69_Locus_5210_Transcript_7_1.p1:0.7568523176)98/95:0.3338913644,Pracol_PRCOL_00000262-RA:0.7597880322)71/88:0.1730150225,((Parkes_jg10264.t1:0.8375873751,DilpetSAG2240_k31_Locus_4468_Transcript_10_1.p2:0.4106313857)83.5/96:0.1489869021,PicspRCC4223_RCC4223.06g04890.1:0.6588878955)75.9/95:0.1817668630)78.5/89:0.1149705923,(Batpra_rna-XM_007512364.1:0.9737041064,MicpusNOUM17_mRNA777:0.6974906262)96/98:0.2234722325)91.8/98:0.1693917585,(AuxproUTEX25_rna-gnl|WGS_QOKY|APUTEX25_00001183-RA:0.0000029709,Auxpro_rna-XM_011398036.1:0.0000024197)100/100:0.8230565590)93.2/97:0.1553273758,(((((MyrbiaSAG882_k25_Locus_11640_Transcript_1_1.p1:1.7620265665,(Prowic_jg1961.t1:0.0258531726,Prowic_jg5344.t1:0.0291556087)95.9/100:1.1459484040)66.1/67:0.5076972613,(Miccon24180_rna-gnl|WGS_LHPF|mrna.C2E20_2163:0.6315163363,Chlvar_estExt_fgenesh3_pm.C_260014:0.4919871535)70.3/74:0.1474594353)53.1/40:0.2100203309,(((ApafusSAG2523_jg2579.t1:0.9945100467,((TrespTZW2008_jg8508.t1:0.3700608700,(TrespOTU1_jg5168.t1:0.2418263755,TrespOTU3_jg7352.t1:0.3456502700)90.2/100:0.0975422154)100/100:0.4834748980,TrespOTU5_jg2235.t1:0.7847256449)97.4/100:0.2981378042)85.7/96:0.1473088052,((SymirrSAG2036_jg3660.t1:0.5555114356,((Botbra_Bobra.0205s0003.1.v2.1:0.5506370976,MyrbisSAG2043_jg8810.t1:0.4120724995)94.7/97:0.1284320647,(EllbilSAG24580_jg6065.t1:0.1626670201,(CocpriSAG2167_jg9079.t1:0.0618926709,CocsubC169_rna-gnl|jgi|COCSUDRAFT_mRNA54845:0.0741630870)100/100:0.6044890848)99.5/100:0.2153746511)41.8/95:0.0691285542)96.5/99:0.1487723574,(Volcar_Vocar.0001s1304.1.v2.1:0.3745435460,Chlrei_Cre10.g439400.t1.1.v5.5:0.4300266948)99.9/100:0.2678330059)57.9/97:0.1101428441)95.1/95:0.1773973071,((Chrzof_Cz06g21290.t1.v5.2.3:0.5088811517,MyrbiaSAG882_k25_Locus_5122_Transcript_1_1.p1:0.3778013544)95.9/100:0.1287975588,Parkes_jg10742.t1:0.3239652745)93.5/100:0.1365145997)26.7/89:0.0889506087)87.7/43:0.1532696507,(ApalobSAG2145_jg2582.t1:0.6033554842,Astglo_fgenesh1_pm.00040_23_8_t:0.3661174414)99.9/97:0.2882934696)42.3/86:0.0807689066,((Ostluc_119596.2.0.231:0.0000010086,Ostluc_44820.2.0.231:0.0000010086)100/100:0.4996065469,Osttau_mRNA_3589:0.7478212773)100/100:0.5900101515)85.6/96:0.1727296645)99/98:0.2484963567)98.2/99:0.2155359621)89.2/43:0.1055430852,((((((((MyrbisSAG2043_jg12106.t1:0.3290693816,MyrbisSAG2043_jg12107.t1:0.5003988054)100/100:0.7348184056,(TrespTZW2008_jg7257.t1:0.0649127531,(TrespOTU1_jg7100.t1:0.0469848254,(TrespOTU5_jg236.t1:0.0152778296,TrespOTU3_jg9365.t1:0.0547622368)10.4/97:0.0186768139)96.5/98:0.1356629137)100/100:0.8682489794)86.8/99:0.1431440809,(CocsubC169_rna-gnl|jgi|COCSUDRAFT_mRNA57150:0.0464675712,CocpriSAG2167_jg9555.t1:0.0703455465)100/100:0.9549452420)92.3/80:0.1265212378,(SymirrSAG2036_jg2065.t1:0.9874235594,ApalobSAG2145_jg2655.t1:0.9387840383)92.4/35:0.2071691997)86.6/42:0.0866337304,((CocpriSAG2167_jg8647.t1:1.1255597146,CocsubC169_rna-gnl|jgi|COCSUDRAFT_mRNA64181:0.9662337671)92.7/100:0.2225220411,(Astglo_Aster-x0031:1.0603039096,(MyrbiaSAG882_k25_Locus_2035_Transcript_3_1.p1:0.4158579510,((ApafusSAG2523_jg1775.t1:0.4220415595,ApalobSAG2145_jg8122.t1:0.0164836996)97.9/100:0.1768033992,ApafusSAG2523_jg7316.t1:0.4037545571)100/100:0.4274072965)97/100:0.2573602516)92.2/43:0.3234107250)83.2/42:0.0862096239)97.5/100:0.1994139527,((((TrespTZW2008_jg9300.t1:0.8910014687,(TrespTZW2008_jg6798.t1:0.0850650620,(TrespOTU1_jg6377.t1:0.0337390781,TrespOTU5_jg8714.t1:0.0141789221)99.4/100:0.1363462806)99.1/100:0.2815434781)100/100:0.6492336267,((TrespTZW2008_jg549.t1:0.1745327292,((TrespOTU3_jg6073.t1:0.0328948324,TrespOTU1_jg8941.t1:0.0366646346)76.5/95:0.0161190276,TrespOTU5_jg4337.t2:0.0171105121)83.5/95:0.0432186294)100/100:0.8298949477,((TrespTZW2008_jg9497.t1:0.0627197063,(TrespOTU1_jg11510.t1:0.0115504213,(TrespOTU3_jg10591.t1:0.0158620077,TrespOTU5_jg3309.t1:0.0118357245)45.1/100:0.0106059797)83/94:0.0464090295)99.4/95:0.1835590630,((TrespTZW2008_jg7279.t1:0.1537688244,((TrespOTU1_jg2810.t1:0.0163083091,TrespOTU3_jg1806.t1:0.0173275793)27.2/99:0.0118207028,TrespOTU5_jg6509.t1:0.0095262302)100/100:0.1309891929)99.7/100:0.1152960803,(Astglo_fgenesh1_pg.00118_23_37_t:0.1319995348,(Astglo_Aster-02117:0.1667435106,(Astglo_fgenesh1_pg.00067_23_4_t:0.0869159279,Astglo_Aster-07177:0.1024693068)98.5/100:0.0866637889)100/100:0.1676987675)97.1/100:0.1210282718)97.3/100:0.1309484960)100/100:0.5250080938)51.4/99:0.1029802798)88.2/99:0.1704953111,(ApafusSAG2523_jg2946.t1:2.5984757548,ApalobSAG2145_jg5132.t1:0.3657182757)89.9/41:0.4489897462)87.6/40:0.1310634829,((MyrbisSAG2043_jg8891.t1:0.3017544626,(MyrbisSAG2043_jg9137.t1:0.0338348328,MyrbisSAG2043_jg9168.t1:0.0293661242)53.5/96:0.0331519107)100/98:1.0802435110,MyrbisSAG2043_jg7703.t1:1.0192317690)92.4/44:0.2271877635)92.2/98:0.2197853987)92.2/99:0.2899350741,ApafusSAG2523_jg11884.t1:2.8006303827)78.8/16:0.1343716289,((Chlvar_IGS.gm_2_00452:1.0831453330,Prowic_jg6833.t1:1.3545708176)88.2/100:0.2078469077,((((((CocpriSAG2167_jg9477.t1:0.3336283489,CocsubC169_rna-gnl|jgi|COCSUDRAFT_mRNA44823:0.7681708920)99/100:0.2646641813,EllbilSAG24580_jg7787.t1:1.3650794454)67/84:0.1027768273,((SymirrSAG2036_jg5504.t1:0.5817494045,Botbra_Bobra.40_1s0070.1.v2.1:1.1390418501)5.26/93:0.0308691677,MyrbisSAG2043_jg997.t1:0.9015300880)92.3/47:0.1645130297)77/31:0.0783461649,((CocsubC169_rna-gnl|jgi|COCSUDRAFT_mRNA55296:0.4691794864,CocpriSAG2167_jg8584.t1:0.4143679963)100/100:0.5422042378,(MyrbisSAG2043_jg6054.t1:0.4064960193,((Parkes_jg4420.t2:0.8517840563,Chlsor1602_rna-gnl|WGS_LHPG|mrna.C2E21_3049:0.2756317260)96.4/100:0.1642434350,(AuxproUTEX25_rna-gnl|WGS_QOKY|APUTEX25_00001034-RA:0.4149378350,Auxpro_rna-XM_011401264.1:0.0485813741)100/100:0.3360114487)100/100:0.3425634473)99.5/100:0.2933766149)98.1/100:0.2259581971)91.8/36:0.1020425856,(MyrbisSAG2043_jg8664.t1:0.7108804973,SymirrSAG2036_jg7686.t1:0.7274083774)99.7/100:0.3018535805)59.4/36:0.1658170234,(((ApafusSAG2523_jg8759.t1:0.2199361796,ApalobSAG2145_jg7683.t1:1.0104217029)99.9/100:0.6214897773,(ApafusSAG2523_jg91.t1:0.0850040104,ApalobSAG2145_jg2279.t1:0.4506115652)99.8/16:0.4430868165)100/16:0.4747724021,((TrespTZW2008_jg1610.t1:0.0941708809,(TrespOTU1_jg3001.t1:0.3434650076,(TrespOTU5_jg6679.t1:0.2262951455,TrespOTU1_jg3002.t1:0.0248179226)100/100:0.1688153470)24.2/93:0.0170726351)100/98:0.3863172114,(Astglo_Aster-01521:0.4229593236,Astglo_Aster-01970:0.7853612992)99/100:0.3296966218)99.9/100:0.4584237455)99.3/16:0.3527782749)97.7/16:0.2754547413)99.5/16:0.3379306510)98.6/95:0.2192629224)56/37:0.0573330370)76.9/82:0.1879480470,Dunsal_Dusal.0534s00002.1.v1.0:2.8229108559)9.81/33:0.1191200095)99.6/46:0.2815957794,(((((TrespTZW2008_jg7632.t1:2.4340267830,Chrzof_Cz09g00240.t1.v5.2.3:1.1231536794)90.5/97:1.3096332360,((((((((Batpra_rna-XM_007513034.1:0.4980617335,(Ostluc_41266.2.0.231:0.3238434290,Osttau_mRNA_5994:0.3433626821)99.4/100:0.2643794141)96.7/100:0.1952804921,(Micpus1545_58630.3.0.228:0.4455075329,MicpusNOUM17_mRNA1867:0.4125029707)68.1/100:0.1779380736)100/100:0.5070162847,PicspRCC4223_RCC4223.04g06080.1:0.3718766397)80.4/97:0.0815522037,(Botbra_Bobra.354_2s0005.1.v2.1:0.5773109288,Prowic_jg6832.t1:0.2759124690)71.2/96:0.0730229264)99/98:0.2333331708,HelspATCC50920_rna-gnl|ubcbot|H632_c989p0_mRNA:1.1204286387)37.2/54:0.0614084525,((DilproSAG2392_k43_Locus_469_Transcript_6_1.p1:0.3149768146,(Ulvmut_UM048_0061.1:0.2764472518,UlvproYS2018_jg6479.t1:0.5147239178)81.3/100:0.1138626444)100/100:0.3076359312,((((Chlrei_Cre02.g075650.t1.2.v5.5:0.5904635689,((CocpriSAG2167_jg7545.t1:0.3136266069,CocsubC169_rna-gnl|jgi|COCSUDRAFT_mRNA23819:0.3299355067)98.8/99:0.1891627633,SymirrSAG2036_jg1563.t1:0.4113158915)69.1/52:0.0312438979)82.7/79:0.0807855914,(Astglo_Aster-00504:0.9625111441,(TrespTZW2008_jg6311.t1:0.1612490511,((TrespOTU1_jg11562.t1:0.0112303110,TrespOTU3_jg3408.t1:0.1256052135)73.9/97:0.0086631701,TrespOTU5_jg4001.t1:0.0590628357)98.5/98:0.1106735453)98.7/99:0.2136189468)99.4/99:0.2680330999)99.3/79:0.1324235891,((Volcar_Vocar.0001s1684.1.v2.1:0.5796441859,Dunsal_Dusal.0118s00012.1.v1.0:0.3883463067)73.7/73:0.1037301505,(Miccon24180_rna-gnl|WGS_LHPF|mrna.C2E20_2884:0.5005812973,Chlvar_estExt_Genewise1Plus.C_20426:0.0584479019)100/100:0.4004253014)71.5/66:0.0909092923)76.6/32:0.0652175759,((EllbilSAG24580_jg8173.t1:0.4429544843,(ApafusSAG2523_jg9975.t1:0.1659205142,ApalobSAG2145_jg2413.t1:0.3785225395)100/100:0.2734600523)46.5/46:0.0864203951,(Chrzof_Cz11g11150.t1.v5.2.3:0.3859888158,MyrbiaSAG882_k25_Locus_3067_Transcript_4_1.p1:0.4244869987)47.1/39:0.0892852563)93/37:0.0847012986)90.4/30:0.0907737301)97.9/97:0.1984185233)98.9/99:0.2430731902,Botbra_Bobra.354_2s0003.1.v2.1:0.4377841468)47.1/99:0.0568995068,Monneg_rna-XM_014042724.1:0.6503249452)99.4/100:0.8054200638)80.6/97:0.4259096312,Pracol_PRCOL_00001593-RA:2.7034429758)45.8/89:0.1724078012,((((MyrbisSAG2043_jg5673.t1:2.2870142996,EllbilSAG24580_jg7785.t1:1.7473670003)67.4/100:0.3940472796,ApafusSAG2523_jg3287.t1:2.2463090864)70.2/99:0.4085121020,SymirrSAG2036_jg6088.t1:2.2297717381)23.3/91:0.1149717607,ApafusSAG2523_jg3387.t1:2.2481315122)55.4/85:0.1427708970)4.59/80:0.0612534634,(Monneg_rna-XM_014043768.1:1.5505878660,Chrzof_Cz08g04150.t1.v5.2.3:1.3815904303)90.7/49:1.0970104110)62.6/22:0.1782916316)71.8/15:0.0402950093)87.6/61:0.1065855279,((((Pracol_PRCOL_00004014-RA:2.0634335236,Prowic_jg7979.t1:1.5899760879)69.8/79:0.6531969582,((AuxproUTEX25_rna-gnl|WGS_QOKY|APUTEX25_00000352-RA:1.6929185058,Auxpro_rna-XM_011399509.1:1.7887678058)82.7/78:0.9019421694,(Dunsal_Dusal.0519s00010.1.v1.0:1.9354180578,CocpriSAG2167_jg5962.t1:2.6651895732)1.54/66:0.1047572875)68.1/70:0.2897008632)18.4/45:0.0718822586,(CocsubC169_rna-gnl|jgi|COCSUDRAFT_mRNA38970:3.0547359276,(((((((((Monneg_rna-XM_014037989.1:1.1460010384,Micpus1545_162977.3.0.228:0.4902170103)97.2/98:0.2697213232,MicpusNOUM17_mRNA6952:0.6594447866)49.1/95:0.1323096104,Ostluc_41024.2.0.231:0.6275327650)38.5/43:0.1228480765,((((PicspRCC4223_RCC4223.01g06010.1:1.0046922097,((Dunsal_Dusal.1039s00001.1.v1.0:0.9518186879,Parkes_jg4567.t1:1.1131611203)0/24:0.0325308667,MyrbiaSAG882_CL827Contig1_1.p1:0.4378360989)77/77:0.1114948004)89.2/89:0.1338515850,(Chlsor1602_rna-gnl|WGS_LHPG|mrna.C2E21_0920:0.4953724442,Miccon24180_rna-gnl|WGS_LHPF|mrna.C2E20_1988:0.3338996531)98.6/100:0.1987130100)79.4/74:0.1071394732,((Botbra_Bobra.9_2s0117.1.v2.1:0.5364299863,CocpriSAG2167_jg4152.t1:0.6196250611)62.9/99:0.1198043115,(MyrbisSAG2043_jg11233.t1:0.3833311173,EllbilSAG24580_jg1153.t1:0.5468247908)97.2/93:0.2328414737)67.2/75:0.1129785540)88.7/65:0.1261113654,((Auxpro_rna-XM_011397756.1:0.9800374222,TrespTZW2008_jg7888.t1:0.6290188814)70.9/80:0.2125833748,((TrespOTU5_jg9525.t1:0.1954236201,TrespOTU1_jg2474.t1:0.1048576407)99.7/100:0.1993494757,TrespOTU3_jg10078.t1:0.2549506358)97.9/100:0.2840182303)83.4/64:0.1051246563)99.5/96:0.2251149972)59.1/46:0.0693177343,((((((Batpra_rna-XM_007511940.1:0.6602206648,DilproSAG2392_k25_Locus_436_Transcript_10_1.p1:0.6297093303)74.3/100:0.1443269813,Pracol_PRCOL_00001510-RA:0.6809882011)80.9/99:0.1149195500,(Dunsal_Dusal.0558s00006.1.v1.0:0.5903439454,PicspRCC4223_RCC4223.15g01580.1:0.4509002402)64.9/89:0.0687650126)97.5/88:0.1352960983,(((((((((Osttau_mRNA_1532:0.2721726124,Micpus1545_159854.3.0.228:0.2298339265)100/100:0.4286695200,MicpusNOUM17_mRNA4687:0.3907417310)100/100:0.3070632758,ApalobSAG2145_jg115.t1:0.2318861723)90.6/94:0.1285527362,ApafusSAG2523_jg6210.t2:0.2332383880)87/100:0.1064458895,TrespOTU5_jg7307.t1:0.6214212198)30.8/87:0.0951010797,(((SymirrSAG2036_jg3728.t1:0.6677878770,TrespOTU3_jg4349.t1:0.4847067244)76.7/86:0.1047696553,CocsubC169_rna-gnl|jgi|COCSUDRAFT_mRNA35739:0.1573674030)97.9/91:0.2185170206,CocpriSAG2167_jg8027.t1:0.1040197004)99.6/92:0.1907346791)99.9/100:0.2130745497,(EllbilSAG24580_jg7039.t1:0.1900857377,MyrbisSAG2043_jg6946.t1:0.1350169017)99.9/100:0.1927006771)80/90:0.0730677037,Ulvmut_UM060_0057.1:0.5275967856)97.5/96:0.1284827026,Volcar_Vocar.0018s0221.1.v2.1:0.4932053090)93.5/75:0.1545341492)51.4/68:0.0303696038,Monneg_rna-XM_014050287.1:0.5294442723)99.9/99:0.3277055746,PicspRCC4223_RCC4223.114g00040.1:0.7527844916)97.3/91:0.1879228903)81/78:0.1077003098,(UlvproYS2018_jg9703.t1:0.7593967082,(DilpetSAG2240_CL1Contig514_1.p1:0.1818866806,DilproSAG2392_k25_Locus_2584_Transcript_5_1.p1:0.2445748734)100/100:0.8702562215)95.1/92:0.2713578392)69.3/87:0.0869208402,Chrzof_Cz12g21010.t1.v5.2.3:0.9372023879)5.02/21:0.1163585184,((Volcar_Vocar.0001s1402.1.v2.1:0.4185773785,Chlrei_Cre06.g289350.t1.1.v5.5:0.6912339748)87.9/100:0.2655645221,SymirrSAG2036_jg9332.t1:1.5674045574)95.3/97:0.2943364485)95.8/97:0.2385614172,((((DilpetSAG2240_k65_Locus_1569_Transcript_2_1.p1:0.1557613885,DilproSAG2392_k61_Locus_2660_Transcript_3_1.p2:0.0776750955)100/100:0.7279955923,MicpusNOUM17_mRNA2380:0.6354996164)63.8/96:0.1635709469,(MyrbisSAG2043_jg301.t1:0.6981383766,CocpriSAG2167_jg7631.t1:0.5508096648)78.1/97:0.2062737822)98.6/100:0.2017888059,(((AuxproUTEX25_rna-gnl|WGS_QOKY|APUTEX25_00000760-RA:1.6371551453,Pracol_PRCOL_00004465-RA:0.9041626893)85.3/98:0.3505877835,Chlrei_Cre01.g010864.t1.1.v5.5:0.7691281801)93.6/96:0.1848277509,(((Prowic_jg4335.t1:0.8952263969,(TrespTZW2008_jg9682.t1:0.1577542066,TrespOTU3_jg1431.t1:0.2302934601)100/100:0.8703717446)96/97:0.2432100622,(PicspRCC4223_RCC4223.01g04580.1:1.0029306886,Chlvar_IGS.gm_1_00200:0.4509688321)70.1/97:0.0431344489)86.2/96:0.1028525243,(Dunsal_Dusal.0035s00010.1.v1.0:0.8541543148,Volcar_Vocar.0013s0016.1.v2.1:0.6988993484)98.1/96:0.3095034430)99.3/99:0.2638342431)79.9/95:0.0815638014)99.8/99:0.4574095330)95.9/96:0.4690980376)87.8/91:0.4470346528)80.2/63:0.1058688815,((((Chrzof_Cz14g01160.t1.v5.2.3:2.1681382777,ApafusSAG2523_jg4578.t1:1.1405536482)94.2/100:0.7618969674,(ApalobSAG2145_jg1627.t1:0.7748449822,ApafusSAG2523_jg1314.t1:1.3716889338)89.3/100:0.4447095179)93.9/100:0.5254529523,((((HelspATCC50920_rna-gnl|ubcbot|H632_c417p2_mRNA:0.5551860495,Auxpro_rna-XM_011398196.1:0.3835331770)98.8/99:0.6006296589,(Parkes_jg945.t1:0.5952098458,(EllbilSAG24580_jg2865.t1:0.6219007591,SymirrSAG2036_jg9836.t1:0.8294186427)95.6/100:0.4150662386)98.3/100:0.5557316027)89.8/99:0.5396968348,Botbra_Bobra.0051s0009.1.v2.1:1.9924644398)58.1/91:0.1963017609,(Miccon24180_rna-gnl|WGS_LHPF|mrna.C2E20_4492:1.0279168103,Chlvar_IGS.gm_12_00144:0.3468211763)100/100:1.1875734550)91.3/100:0.4115678561)81/96:0.2649258271,HelspATCC50920_rna-gnl|ubcbot|H632_c386p0_mRNA:2.1293699406)89.4/83:0.3254093596)77.9/67:0.0844536374)11.3/30:0.1004880271,(MyrbiaSAG882_k25_Locus_5333_Transcript_7_1.p1:1.9423487378,Monneg_rna-XM_014045970.1:0.8602536825)99.6/99:2.4008186390)52.1/75:0.3782159681,Chlsor1602_rna-gnl|WGS_LHPG|mrna.C2E21_7373:2.9443441082)24/70:0.1861195801,((Chrzof_Cz11g20230.t1.v5.2.3:0.9855924895,TrespTZW2008_jg3162.t1:1.2681452760)85/100:0.7259282986,AuxproUTEX25_rna-gnl|WGS_QOKY|APUTEX25_00002564-RA:2.9306843810)55.2/100:0.3024954816)37.1/70:0.2376390775,TrespOTU3_jg2870.t1:2.6739966352);
```
