## Supplementary Data 12 for "Phylogenomics reveals the evolutionary origins of lichenization in chlorophyte algae": IPR034003.newick

```
(Pracol_PRCOL_00004791-RA:2.6953330869,(Monneg_rna-XM_014049594.1:1.9446826215,(((Chlsor1602_rna-gnl|WGS_LHPG|mrna.C2E21_7001:1.0096113007,((Chlvar_estExt_fgenesh3_pg.C_20094:0.6300031915,Chlsor1602_rna-gnl|WGS_LHPG|mrna.C2E21_2815:0.3871466120)51.9/99:0.1031415137,Miccon24180_rna-gnl|WGS_LHPF|mrna.C2E20_1074B:0.4671631214)100/100:0.4837419213)100/100:0.7998163240,((((((DilproSAG2392_k25_Locus_1242_Transcript_13_1.p1:0.1451779172,DilpetSAG2240_k69_Locus_332_Transcript_11_1.p1:0.1157161351)100/100:0.5894669101,(UlvproYS2018_jg6946.t1:0.2447374535,Ulvmut_UM073_0019.1:0.3182806854)100/100:0.4543010356)100/100:0.9129987689,(((Chrzof_Cz05g25260.t1.v5.2.3:1.0399907385,(Monneg_rna-XM_014046921.1:0.9688162146,Chrzof_Cz16g21030.t1.v5.2.3:0.5483513901)94.2/97:0.1284907930)48.9/88:0.1096419718,(Volcar_Vocar.0049s0028.1.v2.1:0.3349610576,(Chlrei_Cre04.g224400.t1.1.v5.5:0.2675693663,Chlrei_Cre04.g224500.t1.1.v5.5:0.3596129505)87.6/100:0.0995297798)100/100:0.6012743439)68.5/89:0.0631669082,Chlrei_Cre11.g467597.t1.1.v5.5:1.1305920383)97.7/99:0.1103261408)47.2/91:0.0595795811,((((DilproSAG2392_k49_Locus_10765_Transcript_1_1.p1:0.5408721176,DilproSAG2392_k25_Locus_2843_Transcript_15_1.p1:0.0445578560)100/100:0.2130182855,DilpetSAG2240_k43_Locus_2004_Transcript_16_1.p1:0.1322059393)37.5/76:0.0433128703,DilpetSAG2240_CL4526Contig1_1.p1:0.0251631808)100/100:0.5795208302,(Ulvmut_UM028_0114.1:0.2512533082,UlvproYS2018_jg1424.t1:0.2325066452)100/100:0.4314903868)100/100:0.9101164041)89.7/98:0.0590816689,(((((Parkes_jg3946.t1:1.4883679054,Parkes_jg3943.t1:0.4400841480)99.9/100:0.5504310251,(Chlsor1602_rna-gnl|WGS_LHPG|mrna.C2E21_2599:0.3705036994,Chlvar_estExt_fgenesh3_pg.C_130023:0.5624071087)100/100:0.4518208409)51.6/69:0.0897933049,((((Prowic_jg8034.t1:0.1378083287,Prowic_jg774.t1:0.0100287299)100/100:0.4270238424,(Prowic_jg6421.t1:0.7490691102,Prowic_jg8035.t1:0.0000021577)100/100:0.4623032067)100/100:0.4336741105,((Auxpro_rna-XM_011400549.1:0.0296715508,AuxproUTEX25_rna-gnl|WGS_QOKY|APUTEX25_00001369-RA:0.0962492879)100/100:0.3014278870,Auxpro_rna-XM_011400548.1:0.7101630288)99.7/100:0.1625734745)100/100:0.3445390531,PicspRCC4223_RCC4223.11g01140.1:0.9829713234)73.3/98:0.1066986372)58.3/68:0.0710384640,(Chlsor1602_rna-gnl|WGS_LHPG|mrna.C2E21_2516:0.8636693100,(Chlsor1602_rna-gnl|WGS_LHPG|mrna.C2E21_4850:0.5622233176,(Miccon24180_rna-gnl|WGS_LHPF|mrna.C2E20_6756:0.4570274010,Chlvar_e_gw1.4.4.1:0.7140761332)96.8/100:0.1119983257)99.9/100:0.1728775588)99.9/100:0.1833038201)100/100:0.4819278365,((ApafusSAG2523_jg9806.t1:0.2228167761,ApalobSAG2145_jg5763.t1:0.2365087472)100/100:0.6724201066,(((Botbra_Bobra.0366s0033.1.v2.1:1.0448261624,(CocsubC169_rna-gnl|jgi|COCSUDRAFT_mRNA11258:0.2309127241,CocpriSAG2167_jg8689.t1:0.0233182530)100/100:0.5729863089)99.1/100:0.2069284397,SymirrSAG2036_jg10887.t1:0.7825817746)96.7/93:0.1313607790,(MyrbisSAG2043_jg9334.t1:0.6049952278,((Astglo_fgenesh1_pg.00050_23_1_t:0.6553255444,MyrbiaSAG882_k25_Locus_149_Transcript_10_1.p1:0.3119577059)84.7/99:0.1471409155,(TrespTZW2008_jg9241.t1:0.0970849945,(TrespOTU3_jg9347.t1:0.0339309799,(TrespOTU1_jg4038.t1:0.0343565651,TrespOTU5_jg6390.t1:0.0259776751)82.7/100:0.0074215276)99.9/100:0.0810428889)100/100:0.4364934334)100/100:0.1647119015)87.1/99:0.0895352161)55.2/88:0.0723073846)100/95:0.2038632550)67.5/85:0.0731768164)88.2/94:0.1918429350,Botbra_Bobra.0366s0034.1.v2.1:2.0471111342)46.5/63:0.0685161844)99/100:0.1940635462,(((((Chlrei_Cre17.g728400.t1.1.v5.5:1.3368732553,(Chlrei_Cre17.g723500.t1.1.v5.5:0.6717921203,Chlrei_Cre09.g395750.t1.1.v5.5:0.5639614316)98.1/100:0.1865848190)100/100:0.2912629308,(Volcar_Vocar.0006s0105.1.v2.1:0.4370420895,Chlrei_Cre12.g540650.t1.2.v5.5:0.4605438351)100/100:0.2680791979)100/100:0.2747013152,Chlrei_Cre16.g655450.t1.1.v5.5:0.7058474724)100/100:0.7538159310,(((((Chlsor1602_rna-gnl|WGS_LHPG|mrna.C2E21_1041:0.6801467123,(Chlsor1602_rna-gnl|WGS_LHPG|mrna.C2E21_1044:0.3611498566,Miccon24180_rna-gnl|WGS_LHPF|mrna.C2E20_7152:0.5305614556)100/100:0.2240596111)100/100:0.4259077840,(Parkes_jg5135.t1:0.4349954323,Parkes_jg5134.t1:0.6384250490)100/100:0.4297671826)52.8/97:0.0784993555,(Parkes_jg10200.t1:0.6052740346,(Parkes_jg8792.t1:0.6645187046,(Chlsor1602_rna-gnl|WGS_LHPG|mrna.C2E21_7699:0.5339912423,(Chlvar_estExt_fgenesh3_pg.C_180076:0.2556421022,Chlvar_estExt_Genewise1Plus.C_180132:0.1503095209)100/100:0.3405424438)100/100:0.2712457942)100/100:0.3005772230)99.8/100:0.2096168205)100/100:0.2772701918,((((Chlvar_IGS.gm_2_00424:0.4510551225,(Miccon24180_rna-gnl|WGS_LHPF|mrna.C2E20_8217:0.4033365558,Chlsor1602_rna-gnl|WGS_LHPG|mrna.C2E21_3030:0.3510987417)80.6/99:0.0946938842)100/100:0.2830925766,((AuxproUTEX25_rna-gnl|WGS_QOKY|APUTEX25_00001053-RA:0.0038705058,Auxpro_rna-XM_011401237.1:0.0025549507)100/100:0.2670466715,(Prowic_jg8041.t1:0.0181462963,Prowic_jg3498.t1:0.0162666062)100/100:0.3689185628)100/100:0.3830908527)90.1/99:0.0982434501,Parkes_jg4381.t1:0.6137576658)99.9/100:0.1666589577,(((Chlvar_IGS.gm_1_00428:0.3729756282,Chlsor1602_rna-gnl|WGS_LHPG|mrna.C2E21_1027:0.2403160845)40.2/97:0.0574063946,Miccon24180_rna-gnl|WGS_LHPF|mrna.C2E20_7141B:0.2069300939)100/100:0.4603641277,(((Prowic_jg2050.t1:0.5301318200,(Prowic_jg2052.t1:0.0143666651,Prowic_jg2051.t1:0.0166199480)100/100:0.2438654347)98/100:0.1086328556,(Prowic_jg10216.t1:0.0121697571,Prowic_jg2049.t1:0.0068920062)100/100:0.3937571053)73.8/99:0.0762398339,(Auxpro_rna-XM_011403235.1:0.0000026060,AuxproUTEX25_rna-gnl|WGS_QOKY|APUTEX25_00004180-RA:0.0000026060)100/100:0.2878668574)100/100:0.3729197223)100/100:0.2706241672)100/100:0.2426792106)100/100:0.2188977564,((((((((CocsubC169_rna-gnl|jgi|COCSUDRAFT_mRNA35453:0.5661108668,EllbilSAG24580_jg3661.t1:0.6617954540)100/100:0.5102997973,Botbra_Bobra.0183s0133.1.v2.1:1.2762397797)57.7/96:0.0902466933,(SymirrSAG2036_jg2460.t1:0.0445197658,SymirrSAG2036_jg4465.t1:0.1595269908)100/100:0.8567926051)99.3/95:0.1656415616,(((SymirrSAG2036_jg10701.t1:1.0680179433,((TrespTZW2008_jg10909.t1:0.1988756319,(TrespOTU1_jg5848.t1:0.0610002083,(TrespOTU5_jg5326.t1:0.0332246153,TrespOTU3_jg9008.t1:0.0635686473)93.9/100:0.0146272243)100/100:0.1369731995)100/100:0.3347966955,(SymirrSAG2036_jg6784.t1:0.5815161448,(TrespTZW2008_jg4721.t1:0.1261065819,(((TrespOTU5_jg455.t2:0.3198788546,TrespOTU5_jg7007.t1:0.0056952940)85.6/100:0.0124913058,TrespOTU3_jg2705.t1:0.0413114059)54.3/99:0.0067729597,TrespOTU1_jg4143.t1:0.0164286488)100/100:0.1253778888)100/100:0.2496283477)100/100:0.1172012517)98.1/100:0.0677703043)64.1/79:0.0393647387,(((Astglo_Aster-01745:0.0514152184,Astglo_fgenesh1_pm.00118_23_4_t:0.2772055260)100/100:0.4170015504,(MyrbiaSAG882_CL1Contig47_1.p1:0.2059344781,MyrbiaSAG882_k49_Locus_4212_Transcript_5_1.p1:0.1153959892)100/100:0.2553597189)99.9/100:0.1528613921,MyrbisSAG2043_jg8851.t1:0.4839037663)81.5/79:0.0861924187)100/100:0.1535399934,(((ApafusSAG2523_jg7864.t1:0.2747858727,SymirrSAG2036_jg8264.t1:0.3548658763)100/100:0.6372971864,((MyrbiaSAG882_k25_Locus_505_Transcript_2_1.p1:0.2968240126,(Astglo_Aster-03918:0.0292803447,Astglo_Aster-03919:0.0000022928)100/100:0.4075493349)99.8/100:0.1258309037,(((TrespTZW2008_jg8322.t1:0.1030463880,((TrespOTU1_jg10481.t1:0.0193767504,TrespOTU5_jg10362.t1:0.0135921432)3.05/66:0.0060831101,TrespOTU3_jg1993.t1:0.0071181249)100/100:0.0830300320)99.9/100:0.0876115699,(TrespTZW2008_jg9486.t2:0.1751998417,((TrespOTU1_jg10904.t1:0.0614058015,TrespOTU5_jg4689.t1:0.0197769438)11.3/82:0.0083025199,TrespOTU3_jg9682.t1:0.0220987102)100/100:0.1204944092)100/100:0.2049242961)100/100:0.2221632349,(Astglo_Aster-04755:0.4072308301,((TrespTZW2008_jg4427.t1:0.0726607565,((TrespOTU5_jg8135.t1:0.0109435266,(TrespOTU1_jg1643.t1:0.0000026060,TrespOTU1_jg5631.t1:0.0000026060)100/100:0.0316463275)95.5/100:0.0078813488,TrespOTU3_jg5523.t1:0.0125564682)100/100:0.0795077873)100/100:0.1209756544,((TrespOTU1_jg11527.t1:0.1522074251,TrespOTU3_jg826.t1:0.0838628865)100/100:0.1221796657,(((TrespOTU1_jg3986.t1:0.3089583056,TrespOTU5_jg13.t1:0.0482427718)100/100:0.1330040275,(TrespOTU5_jg3614.t1:0.0527066703,TrespOTU3_jg7655.t1:0.0454062680)100/100:0.1112461344)27.8/89:0.0310005153,TrespTZW2008_jg5568.t1:0.1809556491)89.3/92:0.0410997513)100/100:0.2095867483)99.9/100:0.1182509595)84/98:0.0889451192)100/100:0.3718334965)100/100:0.1564093878)98.3/100:0.0974637387,((ApalobSAG2145_jg4643.t1:0.8232652638,(ApafusSAG2523_jg10764.t1:0.2032767876,(ApalobSAG2145_jg4301.t1:0.0106041823,(ApafusSAG2523_jg3385.t1:0.0000028291,ApalobSAG2145_jg4300.t1:0.0435303584)75/100:0.0023961870)100/100:0.1477290560)100/100:0.3801949076)100/100:0.2172537493,(ApafusSAG2523_jg3291.t1:0.1160747315,(ApafusSAG2523_jg5594.t1:0.2810988667,ApalobSAG2145_jg9340.t1:0.0000020081)100/100:0.1611077968)100/100:0.8008824733)99.9/100:0.1752430330)27.7/81:0.0413519048)100/100:0.1314853023)92.8/92:0.0601704314,(((SymirrSAG2036_jg7473.t1:0.8175273954,(ApalobSAG2145_jg2662.t1:0.1640807043,ApalobSAG2145_jg5527.t1:0.3092712513)100/100:0.4205822473)99.1/100:0.1251605089,Botbra_Bobra.0388s0022.1.v2.1:0.8095056128)78.1/98:0.0696094670,(((EllbilSAG24580_jg3599.t1:0.6234006066,(CocsubC169_rna-gnl|jgi|COCSUDRAFT_mRNA64664:0.0732259905,CocpriSAG2167_jg1739.t1:0.0749902519)100/100:0.3371421018)100/100:0.1542545468,((Astglo_Aster-06326:0.4335764204,MyrbiaSAG882_k31_Locus_625_Transcript_9_1.p1:0.4114219566)99.4/100:0.1107583885,MyrbisSAG2043_jg5815.t1:0.5091995372)20.8/69:0.0730083586)72.2/74:0.0551416450,(TrespTZW2008_jg9245.t1:0.1668641975,((TrespOTU5_jg6395.t1:0.0342887424,TrespOTU3_jg9353.t1:0.0380780921)97/100:0.0271000366,TrespOTU1_jg4043.t1:0.0724775116)100/100:0.1598697028)100/100:0.3280723344)100/100:0.1936982924)100/100:0.3856484170)69.8/87:0.0716776102,(((Astglo_e_gw1.00092.1.1_t:1.2674951989,(EllbilSAG24580_jg176.t1:0.6051254270,Botbra_Bobra.0063s0004.1.v2.1:0.5015191196)81.8/100:0.0904032894)61.8/100:0.1130375861,Chrzof_Cz02g09140.t1.v5.2.3:0.8355442355)99/98:0.1327685698,((((((SymirrSAG2036_jg544.t1:0.6864565507,Astglo_fgenesh1_pm.00054_23_6_t:0.7154584518)61.4/99:0.1189898478,(TrespTZW2008_jg162.t1:0.2271340761,((TrespOTU1_jg4548.t1:0.0490639943,TrespOTU5_jg328.t1:0.0403824428)86.1/100:0.0439199168,TrespOTU3_jg8810.t1:0.0971073570)99/100:0.0855588651)100/100:0.4682487618)100/100:0.1996318669,(ApalobSAG2145_jg6269.t1:0.1488587369,ApafusSAG2523_jg10888.t1:0.1705315501)100/100:0.4738343492)100/100:0.2481095017,((ApalobSAG2145_jg4337.t1:0.1863888643,(ApalobSAG2145_jg4961.t1:0.0647037069,(ApalobSAG2145_jg4963.t1:0.0499093626,(ApafusSAG2523_jg943.t1:0.0034661265,ApalobSAG2145_jg4962.t1:0.0000024421)99.9/100:0.0250691375)37.8/100:0.0112273169)100/100:0.2916687731)100/100:0.3044675464,(ApalobSAG2145_jg1888.t1:0.1286287539,(ApafusSAG2523_jg6110.t1:0.2550247760,ApafusSAG2523_jg6111.t1:0.0000021402)100/100:0.1932329058)100/100:0.4091688508)99.6/100:0.1271466621)22.7/75:0.0708830717,(Botbra_Bobra.0132s0074.1.v2.1:0.6107892471,((CocsubC169_rna-gnl|jgi|COCSUDRAFT_mRNA38676:0.1019351594,CocpriSAG2167_jg8857.t1:0.1225146691)100/100:0.3275733819,(CocsubC169_rna-gnl|jgi|COCSUDRAFT_mRNA55049:0.1595676653,CocpriSAG2167_jg6.t2:0.1027207332)100/100:0.5246382302)99.8/100:0.1484674392)98.9/100:0.1222073872)100/100:0.2626024745,(Chrzof_Cz05g02130.t1.v5.2.3:0.9085688596,((MyrbisSAG2043_jg8799.t2:0.5926340107,MyrbisSAG2043_jg216.t1:0.2437832166)100/100:0.2686952237,((CocpriSAG2167_jg4449.t1:0.0739340336,CocsubC169_rna-gnl|jgi|COCSUDRAFT_mRNA53156:0.1062251079)100/100:0.4655668001,((ApafusSAG2523_jg1657.t1:0.0079279853,ApalobSAG2145_jg6134.t1:0.0136969184)99.5/100:0.1434487723,ApafusSAG2523_jg7829.t1:0.1072682039)100/100:0.4449513768)39.3/83:0.0725183832)89.6/86:0.0946812174)22.8/73:0.0414518196)99.4/100:0.0954403067)92.9/95:0.0601683327)90.9/93:0.0581106021,(((SymirrSAG2036_jg8764.t1:1.0122565552,(SymirrSAG2036_jg5032.t1:0.7783903848,(ApalobSAG2145_jg546.t1:0.0051143941,ApafusSAG2523_jg6864.t1:0.0011472369)100/100:0.5637936620)100/100:0.3520062039)96.3/97:0.1301811618,(((CocpriSAG2167_jg437.t1:0.0652084415,CocsubC169_rna-gnl|jgi|COCSUDRAFT_mRNA52664:0.0806914746)100/100:0.4802003165,(MyrbiaSAG882_k49_Locus_1561_Transcript_1_1.p1:0.3873870544,(Astglo_Aster-03634:0.0223233206,Astglo_Aster-03635:0.0000025020)100/100:0.6707771795)100/100:0.2372275174)99.9/100:0.1712571857,MyrbisSAG2043_jg1154.t1:0.6250758132)98.6/99:0.1230077648)41.4/87:0.0711191206,Botbra_Bobra.0369s0007.1.v2.1:1.0716048886)100/100:0.2318497260)99/100:0.1271818168,((((TrespOTU3_jg10222.t1:0.0899049607,(TrespOTU1_jg6477.t1:0.0852925044,TrespOTU5_jg8814.t1:0.1051608782)99.8/100:0.0570030661)100/100:0.2871035228,(TrespTZW2008_jg4485.t1:0.1297361136,((TrespOTU3_jg1164.t1:0.0285020413,TrespOTU5_jg4178.t1:0.0639940556)84.3/100:0.0195393253,TrespOTU1_jg2533.t1:0.0855784084)100/100:0.1817403869)69.7/99:0.0750833125)100/100:0.4425789261,(Astglo_e_gw1.00119.2.1_t:0.6548601282,MyrbiaSAG882_k25_Locus_4135_Transcript_8_1.p1:0.3474487592)99.6/100:0.1603472997)96.8/100:0.1232325757,MyrbisSAG2043_jg5139.t1:0.5586539672)100/100:0.5393706585)100/100:0.1651722213)70.7/96:0.0987173561)98.9/100:0.1395040786,(((((((DilproSAG2392_k31_Locus_1804_Transcript_9_1.p1:0.2154869565,(DilpetSAG2240_k65_Locus_5984_Transcript_1_1.p2:0.5225223393,DilpetSAG2240_k37_Locus_8413_Transcript_1_1.p1:0.0817833429)100/100:0.2331080995)97.5/100:0.1385317954,DilproSAG2392_k43_Locus_1753_Transcript_1_1.p1:0.1919928471)62.1/99:0.0877627107,DilpetSAG2240_k49_Locus_1699_Transcript_19_1.p1:0.2082277876)100/100:1.8896239140,((DilpetSAG2240_k49_Locus_5216_Transcript_21_1.p1:0.1531337743,DilproSAG2392_CL2071Contig1_1.p1:0.2906494608)0/68:0.0025498369,DilpetSAG2240_k37_Locus_116_Transcript_203_1.p1:0.3608685962)99.8/100:0.2595632108)99.8/100:0.2255535088,((DilproSAG2392_k43_Locus_2881_Transcript_8_1.p1:0.1767232475,(DilpetSAG2240_CL1910Contig1_1.p1:0.3790666885,DilpetSAG2240_CL290Contig1_1.p2:0.0388061338)99.8/100:0.2871948406)75.6/99:0.0411292953,DilpetSAG2240_CL5770Contig1_1.p1:0.1371137208)100/100:0.3007030265)98.3/100:0.1680976669,(Ulvmut_UM059_0042.1:0.1487098002,UlvproYS2018_jg7623.t1:0.1875764875)100/100:0.4776256261)100/100:0.9548617195,MyrbisSAG2043_jg5068.t1:1.1636290039)67.2/84:0.1917647195)98.2/94:0.1431888400)97.5/95:0.2761565326)94.5/100:0.3562688174,(Batpra_rna-XM_007509646.1:0.6164414291,((Ostluc_35308.2.0.231:0.3564353292,Osttau_mRNA_6303:0.2594378713)100/100:0.4310175039,(Micpus1545_207314.3.0.228:0.4394008004,MicpusNOUM17_mRNA9079:0.4664944757)100/100:0.3585470594)54.4/83:0.1734886570)100/100:1.6167014060);
```
