## Supplementary Data 12 for "Phylogenomics reveals the evolutionary origins of lichenization in chlorophyte algae": IPR034003_lineages_color_itol.txt

```
TREE_COLORS
SEPARATOR SPACE
DATA
DilpetSAG2240_k69_Locus_332_Transcript_11_1.p1 label #CD1818 bold 2
DilpetSAG2240_k43_Locus_2004_Transcript_16_1.p1 label #CD1818 bold 2
DilpetSAG2240_CL4526Contig1_1.p1 label #CD1818 bold 2
ApafusSAG2523_jg9806.t1 label #1C6DD0 bold 2
CocpriSAG2167_jg8689.t1 label #1C6DD0 bold 2
Astglo_fgenesh1_pg.00050_23_1_t label #1C6DD0 bold 2
MyrbiaSAG882_k25_Locus_149_Transcript_10_1.p1 label #1C6DD0 bold 2
TrespTZW2008_jg9241.t1 label #1C6DD0 bold 2
TrespOTU3_jg9347.t1 label #1C6DD0 bold 2
TrespOTU1_jg4038.t1 label #1C6DD0 bold 2
TrespOTU5_jg6390.t1 label #1C6DD0 bold 2
EllbilSAG24580_jg3661.t1 label #1C6DD0 bold 2
TrespTZW2008_jg10909.t1 label #1C6DD0 bold 2
TrespOTU1_jg5848.t1 label #1C6DD0 bold 2
TrespOTU5_jg5326.t1 label #1C6DD0 bold 2
TrespOTU3_jg9008.t1 label #1C6DD0 bold 2
TrespTZW2008_jg4721.t1 label #1C6DD0 bold 2
TrespOTU5_jg455.t2 label #1C6DD0 bold 2
TrespOTU5_jg7007.t1 label #1C6DD0 bold 2
TrespOTU3_jg2705.t1 label #1C6DD0 bold 2
TrespOTU1_jg4143.t1 label #1C6DD0 bold 2
Astglo_Aster-01745 label #1C6DD0 bold 2
Astglo_fgenesh1_pm.00118_23_4_t label #1C6DD0 bold 2
MyrbiaSAG882_CL1Contig47_1.p1 label #1C6DD0 bold 2
MyrbiaSAG882_k49_Locus_4212_Transcript_5_1.p1 label #1C6DD0 bold 2
ApafusSAG2523_jg7864.t1 label #1C6DD0 bold 2
MyrbiaSAG882_k25_Locus_505_Transcript_2_1.p1 label #1C6DD0 bold 2
Astglo_Aster-03918 label #1C6DD0 bold 2
Astglo_Aster-03919 label #1C6DD0 bold 2
TrespTZW2008_jg8322.t1 label #1C6DD0 bold 2
TrespOTU1_jg10481.t1 label #1C6DD0 bold 2
TrespOTU5_jg10362.t1 label #1C6DD0 bold 2
TrespOTU3_jg1993.t1 label #1C6DD0 bold 2
TrespTZW2008_jg9486.t2 label #1C6DD0 bold 2
TrespOTU1_jg10904.t1 label #1C6DD0 bold 2
TrespOTU5_jg4689.t1 label #1C6DD0 bold 2
TrespOTU3_jg9682.t1 label #1C6DD0 bold 2
Astglo_Aster-04755 label #1C6DD0 bold 2
TrespTZW2008_jg4427.t1 label #1C6DD0 bold 2
TrespOTU5_jg8135.t1 label #1C6DD0 bold 2
TrespOTU1_jg1643.t1 label #1C6DD0 bold 2
TrespOTU1_jg5631.t1 label #1C6DD0 bold 2
TrespOTU3_jg5523.t1 label #1C6DD0 bold 2
TrespOTU1_jg11527.t1 label #1C6DD0 bold 2
TrespOTU3_jg826.t1 label #1C6DD0 bold 2
TrespOTU1_jg3986.t1 label #1C6DD0 bold 2
TrespOTU5_jg13.t1 label #1C6DD0 bold 2
TrespOTU5_jg3614.t1 label #1C6DD0 bold 2
TrespOTU3_jg7655.t1 label #1C6DD0 bold 2
TrespTZW2008_jg5568.t1 label #1C6DD0 bold 2
ApafusSAG2523_jg10764.t1 label #1C6DD0 bold 2
ApafusSAG2523_jg3385.t1 label #1C6DD0 bold 2
ApafusSAG2523_jg3291.t1 label #1C6DD0 bold 2
ApafusSAG2523_jg5594.t1 label #1C6DD0 bold 2
EllbilSAG24580_jg3599.t1 label #1C6DD0 bold 2
CocpriSAG2167_jg1739.t1 label #1C6DD0 bold 2
Astglo_Aster-06326 label #1C6DD0 bold 2
MyrbiaSAG882_k31_Locus_625_Transcript_9_1.p1 label #1C6DD0 bold 2
TrespTZW2008_jg9245.t1 label #1C6DD0 bold 2
TrespOTU5_jg6395.t1 label #1C6DD0 bold 2
TrespOTU3_jg9353.t1 label #1C6DD0 bold 2
TrespOTU1_jg4043.t1 label #1C6DD0 bold 2
Astglo_e_gw1.00092.1.1_t label #1C6DD0 bold 2
EllbilSAG24580_jg176.t1 label #1C6DD0 bold 2
Astglo_fgenesh1_pm.00054_23_6_t label #1C6DD0 bold 2
TrespTZW2008_jg162.t1 label #1C6DD0 bold 2
TrespOTU1_jg4548.t1 label #1C6DD0 bold 2
TrespOTU5_jg328.t1 label #1C6DD0 bold 2
TrespOTU3_jg8810.t1 label #1C6DD0 bold 2
ApafusSAG2523_jg10888.t1 label #1C6DD0 bold 2
ApafusSAG2523_jg943.t1 label #1C6DD0 bold 2
ApafusSAG2523_jg6110.t1 label #1C6DD0 bold 2
ApafusSAG2523_jg6111.t1 label #1C6DD0 bold 2
CocpriSAG2167_jg8857.t1 label #1C6DD0 bold 2
CocpriSAG2167_jg6.t2 label #1C6DD0 bold 2
CocpriSAG2167_jg4449.t1 label #1C6DD0 bold 2
ApafusSAG2523_jg1657.t1 label #1C6DD0 bold 2
ApafusSAG2523_jg7829.t1 label #1C6DD0 bold 2
ApafusSAG2523_jg6864.t1 label #1C6DD0 bold 2
CocpriSAG2167_jg437.t1 label #1C6DD0 bold 2
MyrbiaSAG882_k49_Locus_1561_Transcript_1_1.p1 label #1C6DD0 bold 2
Astglo_Aster-03634 label #1C6DD0 bold 2
Astglo_Aster-03635 label #1C6DD0 bold 2
TrespOTU3_jg10222.t1 label #1C6DD0 bold 2
TrespOTU1_jg6477.t1 label #1C6DD0 bold 2
TrespOTU5_jg8814.t1 label #1C6DD0 bold 2
TrespTZW2008_jg4485.t1 label #1C6DD0 bold 2
TrespOTU3_jg1164.t1 label #1C6DD0 bold 2
TrespOTU5_jg4178.t1 label #1C6DD0 bold 2
TrespOTU1_jg2533.t1 label #1C6DD0 bold 2
Astglo_e_gw1.00119.2.1_t label #1C6DD0 bold 2
MyrbiaSAG882_k25_Locus_4135_Transcript_8_1.p1 label #1C6DD0 bold 2
DilpetSAG2240_k65_Locus_5984_Transcript_1_1.p2 label #CD1818 bold 2
DilpetSAG2240_k37_Locus_8413_Transcript_1_1.p1 label #CD1818 bold 2
DilpetSAG2240_k49_Locus_1699_Transcript_19_1.p1 label #CD1818 bold 2
DilpetSAG2240_k49_Locus_5216_Transcript_21_1.p1 label #CD1818 bold 2
DilpetSAG2240_k37_Locus_116_Transcript_203_1.p1 label #CD1818 bold 2
DilpetSAG2240_CL1910Contig1_1.p1 label #CD1818 bold 2
DilpetSAG2240_CL290Contig1_1.p2 label #CD1818 bold 2
DilpetSAG2240_CL5770Contig1_1.p1 label #CD1818 bold 2
Pracol_PRCOL_00004791-RA label #6D8299 normal 1
Monneg_rna-XM_014049594.1 label #FFC900 normal 1
Chlsor1602_rna-gnl|WGS_LHPG|mrna.C2E21_7001 label #1C6DD0 normal 1
Chlvar_estExt_fgenesh3_pg.C_20094 label #1C6DD0 normal 1
Chlsor1602_rna-gnl|WGS_LHPG|mrna.C2E21_2815 label #1C6DD0 normal 1
Miccon24180_rna-gnl|WGS_LHPF|mrna.C2E20_1074B label #1C6DD0 normal 1
DilproSAG2392_k25_Locus_1242_Transcript_13_1.p1 label #CD1818 normal 1
UlvproYS2018_jg6946.t1 label #CD1818 normal 1
Ulvmut_UM073_0019.1 label #CD1818 normal 1
Chrzof_Cz05g25260.t1.v5.2.3 label #FFC900 normal 1
Monneg_rna-XM_014046921.1 label #FFC900 normal 1
Chrzof_Cz16g21030.t1.v5.2.3 label #FFC900 normal 1
Volcar_Vocar.0049s0028.1.v2.1 label #FFC900 normal 1
Chlrei_Cre04.g224400.t1.1.v5.5 label #FFC900 normal 1
Chlrei_Cre04.g224500.t1.1.v5.5 label #FFC900 normal 1
Chlrei_Cre11.g467597.t1.1.v5.5 label #FFC900 normal 1
DilproSAG2392_k49_Locus_10765_Transcript_1_1.p1 label #CD1818 normal 1
DilproSAG2392_k25_Locus_2843_Transcript_15_1.p1 label #CD1818 normal 1
Ulvmut_UM028_0114.1 label #CD1818 normal 1
UlvproYS2018_jg1424.t1 label #CD1818 normal 1
Parkes_jg3946.t1 label #1C6DD0 normal 1
Parkes_jg3943.t1 label #1C6DD0 normal 1
Chlsor1602_rna-gnl|WGS_LHPG|mrna.C2E21_2599 label #1C6DD0 normal 1
Chlvar_estExt_fgenesh3_pg.C_130023 label #1C6DD0 normal 1
Prowic_jg8034.t1 label #1C6DD0 normal 1
Prowic_jg774.t1 label #1C6DD0 normal 1
Prowic_jg6421.t1 label #1C6DD0 normal 1
Prowic_jg8035.t1 label #1C6DD0 normal 1
Auxpro_rna-XM_011400549.1 label #1C6DD0 normal 1
AuxproUTEX25_rna-gnl|WGS_QOKY|APUTEX25_00001369-RA label #1C6DD0 normal 1
Auxpro_rna-XM_011400548.1 label #1C6DD0 normal 1
PicspRCC4223_RCC4223.11g01140.1 label #1C6DD0 normal 1
Chlsor1602_rna-gnl|WGS_LHPG|mrna.C2E21_2516 label #1C6DD0 normal 1
Chlsor1602_rna-gnl|WGS_LHPG|mrna.C2E21_4850 label #1C6DD0 normal 1
Miccon24180_rna-gnl|WGS_LHPF|mrna.C2E20_6756 label #1C6DD0 normal 1
Chlvar_e_gw1.4.4.1 label #1C6DD0 normal 1
ApalobSAG2145_jg5763.t1 label #1C6DD0 normal 1
Botbra_Bobra.0366s0033.1.v2.1 label #1C6DD0 normal 1
CocsubC169_rna-gnl|jgi|COCSUDRAFT_mRNA11258 label #1C6DD0 normal 1
SymirrSAG2036_jg10887.t1 label #1C6DD0 normal 1
MyrbisSAG2043_jg9334.t1 label #1C6DD0 normal 1
Botbra_Bobra.0366s0034.1.v2.1 label #1C6DD0 normal 1
Chlrei_Cre17.g728400.t1.1.v5.5 label #FFC900 normal 1
Chlrei_Cre17.g723500.t1.1.v5.5 label #FFC900 normal 1
Chlrei_Cre09.g395750.t1.1.v5.5 label #FFC900 normal 1
Volcar_Vocar.0006s0105.1.v2.1 label #FFC900 normal 1
Chlrei_Cre12.g540650.t1.2.v5.5 label #FFC900 normal 1
Chlrei_Cre16.g655450.t1.1.v5.5 label #FFC900 normal 1
Chlsor1602_rna-gnl|WGS_LHPG|mrna.C2E21_1041 label #1C6DD0 normal 1
Chlsor1602_rna-gnl|WGS_LHPG|mrna.C2E21_1044 label #1C6DD0 normal 1
Miccon24180_rna-gnl|WGS_LHPF|mrna.C2E20_7152 label #1C6DD0 normal 1
Parkes_jg5135.t1 label #1C6DD0 normal 1
Parkes_jg5134.t1 label #1C6DD0 normal 1
Parkes_jg10200.t1 label #1C6DD0 normal 1
Parkes_jg8792.t1 label #1C6DD0 normal 1
Chlsor1602_rna-gnl|WGS_LHPG|mrna.C2E21_7699 label #1C6DD0 normal 1
Chlvar_estExt_fgenesh3_pg.C_180076 label #1C6DD0 normal 1
Chlvar_estExt_Genewise1Plus.C_180132 label #1C6DD0 normal 1
Chlvar_IGS.gm_2_00424 label #1C6DD0 normal 1
Miccon24180_rna-gnl|WGS_LHPF|mrna.C2E20_8217 label #1C6DD0 normal 1
Chlsor1602_rna-gnl|WGS_LHPG|mrna.C2E21_3030 label #1C6DD0 normal 1
AuxproUTEX25_rna-gnl|WGS_QOKY|APUTEX25_00001053-RA label #1C6DD0 normal 1
Auxpro_rna-XM_011401237.1 label #1C6DD0 normal 1
Prowic_jg8041.t1 label #1C6DD0 normal 1
Prowic_jg3498.t1 label #1C6DD0 normal 1
Parkes_jg4381.t1 label #1C6DD0 normal 1
Chlvar_IGS.gm_1_00428 label #1C6DD0 normal 1
Chlsor1602_rna-gnl|WGS_LHPG|mrna.C2E21_1027 label #1C6DD0 normal 1
Miccon24180_rna-gnl|WGS_LHPF|mrna.C2E20_7141B label #1C6DD0 normal 1
Prowic_jg2050.t1 label #1C6DD0 normal 1
Prowic_jg2052.t1 label #1C6DD0 normal 1
Prowic_jg2051.t1 label #1C6DD0 normal 1
Prowic_jg10216.t1 label #1C6DD0 normal 1
Prowic_jg2049.t1 label #1C6DD0 normal 1
Auxpro_rna-XM_011403235.1 label #1C6DD0 normal 1
AuxproUTEX25_rna-gnl|WGS_QOKY|APUTEX25_00004180-RA label #1C6DD0 normal 1
CocsubC169_rna-gnl|jgi|COCSUDRAFT_mRNA35453 label #1C6DD0 normal 1
Botbra_Bobra.0183s0133.1.v2.1 label #1C6DD0 normal 1
SymirrSAG2036_jg2460.t1 label #1C6DD0 normal 1
SymirrSAG2036_jg4465.t1 label #1C6DD0 normal 1
SymirrSAG2036_jg10701.t1 label #1C6DD0 normal 1
SymirrSAG2036_jg6784.t1 label #1C6DD0 normal 1
MyrbisSAG2043_jg8851.t1 label #1C6DD0 normal 1
SymirrSAG2036_jg8264.t1 label #1C6DD0 normal 1
ApalobSAG2145_jg4643.t1 label #1C6DD0 normal 1
ApalobSAG2145_jg4301.t1 label #1C6DD0 normal 1
ApalobSAG2145_jg4300.t1 label #1C6DD0 normal 1
ApalobSAG2145_jg9340.t1 label #1C6DD0 normal 1
SymirrSAG2036_jg7473.t1 label #1C6DD0 normal 1
ApalobSAG2145_jg2662.t1 label #1C6DD0 normal 1
ApalobSAG2145_jg5527.t1 label #1C6DD0 normal 1
Botbra_Bobra.0388s0022.1.v2.1 label #1C6DD0 normal 1
CocsubC169_rna-gnl|jgi|COCSUDRAFT_mRNA64664 label #1C6DD0 normal 1
MyrbisSAG2043_jg5815.t1 label #1C6DD0 normal 1
Botbra_Bobra.0063s0004.1.v2.1 label #1C6DD0 normal 1
Chrzof_Cz02g09140.t1.v5.2.3 label #FFC900 normal 1
SymirrSAG2036_jg544.t1 label #1C6DD0 normal 1
ApalobSAG2145_jg6269.t1 label #1C6DD0 normal 1
ApalobSAG2145_jg4337.t1 label #1C6DD0 normal 1
ApalobSAG2145_jg4961.t1 label #1C6DD0 normal 1
ApalobSAG2145_jg4963.t1 label #1C6DD0 normal 1
ApalobSAG2145_jg4962.t1 label #1C6DD0 normal 1
ApalobSAG2145_jg1888.t1 label #1C6DD0 normal 1
Botbra_Bobra.0132s0074.1.v2.1 label #1C6DD0 normal 1
CocsubC169_rna-gnl|jgi|COCSUDRAFT_mRNA38676 label #1C6DD0 normal 1
CocsubC169_rna-gnl|jgi|COCSUDRAFT_mRNA55049 label #1C6DD0 normal 1
Chrzof_Cz05g02130.t1.v5.2.3 label #FFC900 normal 1
MyrbisSAG2043_jg8799.t2 label #1C6DD0 normal 1
MyrbisSAG2043_jg216.t1 label #1C6DD0 normal 1
CocsubC169_rna-gnl|jgi|COCSUDRAFT_mRNA53156 label #1C6DD0 normal 1
ApalobSAG2145_jg6134.t1 label #1C6DD0 normal 1
SymirrSAG2036_jg8764.t1 label #1C6DD0 normal 1
SymirrSAG2036_jg5032.t1 label #1C6DD0 normal 1
ApalobSAG2145_jg546.t1 label #1C6DD0 normal 1
CocsubC169_rna-gnl|jgi|COCSUDRAFT_mRNA52664 label #1C6DD0 normal 1
MyrbisSAG2043_jg1154.t1 label #1C6DD0 normal 1
Botbra_Bobra.0369s0007.1.v2.1 label #1C6DD0 normal 1
MyrbisSAG2043_jg5139.t1 label #1C6DD0 normal 1
DilproSAG2392_k31_Locus_1804_Transcript_9_1.p1 label #CD1818 normal 1
DilproSAG2392_k43_Locus_1753_Transcript_1_1.p1 label #CD1818 normal 1
DilproSAG2392_CL2071Contig1_1.p1 label #CD1818 normal 1
DilproSAG2392_k43_Locus_2881_Transcript_8_1.p1 label #CD1818 normal 1
Ulvmut_UM059_0042.1 label #CD1818 normal 1
UlvproYS2018_jg7623.t1 label #CD1818 normal 1
MyrbisSAG2043_jg5068.t1 label #1C6DD0 normal 1
Batpra_rna-XM_007509646.1 label #95CD41 normal 1
Ostluc_35308.2.0.231 label #95CD41 normal 1
Osttau_mRNA_6303 label #95CD41 normal 1
Micpus1545_207314.3.0.228 label #95CD41 normal 1
MicpusNOUM17_mRNA9079 label #95CD41 normal 1
```
