## Supplementary Data 12 for "Phylogenomics reveals the evolutionary origins of lichenization in chlorophyte algae": IPR034294.newick

```
(Astglo_Aster-06914:0.2080010252,Astglo_Aster-06913:0.0000026227,(((((TrespTZW2008_jg1908.t1:0.3225300797,TrespOTU5_jg7589.t1:0.2191206443)100/100:0.4239289056,TrespOTU1_jg4854.t1:0.0269905618)89/100:0.0484456622,TrespOTU3_jg646.t1:0.0676261911)99.5/100:0.6164299761,(EllbilSAG24580_jg8314.t1:1.6058850856,(CocsubC169_rna-gnl|jgi|COCSUDRAFT_mRNA66355:0.1252618632,CocpriSAG2167_jg2582.t1:0.0285614031)100/100:1.5277288450)99.8/100:1.1050986060)80.4/98:0.5015666475,(Botbra_Bobra.0162s0053.1.v2.1:2.7522704753,((((((((((((TrespOTU1_jg8917.t1:10.9439154839,(Astglo_Aster-02067:0.0089866897,Astglo_Aster-02068:0.0000023839)82.4/99:0.9144301814)80.8/32:0.6146816893,(Astglo_Aster-07289:1.2018962710,((SymirrSAG2036_jg5261.t1:0.3679670551,SymirrSAG2036_jg5260.t1:0.2787022730)100/100:0.6076438921,((((TrespOTU3_jg10455.t1:0.7076038847,TrespOTU5_jg11700.t1:0.2333377962)100/100:0.8235629031,(TrespTZW2008_jg4002.t1:0.1497648804,((TrespOTU5_jg8704.t1:0.0596389984,TrespOTU1_jg6608.t1:0.0512327921)74.3/100:0.0066745311,TrespOTU3_jg7387.t1:0.0497583559)98.5/100:0.1248251409)97.5/100:0.2087286011)80.9/79:0.0766643042,(TrespTZW2008_jg7568.t1:0.3652730280,((TrespOTU5_jg8683.t1:0.0819970207,TrespOTU1_jg6634.t1:0.0696434180)95.3/100:0.1066464426,TrespOTU3_jg7412.t1:0.1722106918)99.3/100:0.2063243844)95.6/100:0.1711811063)88.7/79:0.1112264363,(TrespTZW2008_jg241.t1:0.2437256648,((TrespOTU5_jg5119.t1:0.0387504489,TrespOTU3_jg3056.t1:0.0059050754)82.4/100:0.0228583003,TrespOTU1_jg9586.t1:0.0057718155)99.4/100:0.2107589873)99/100:0.2742962662)99.1/100:0.2543337993)90.3/63:0.1274983575)74.4/51:0.1120213808)85.8/26:0.1120078610,(((((ApalobSAG2145_jg2110.t1:0.0000025643,ApafusSAG2523_jg5603.t1:0.3985929216)100/100:0.4699081856,ApafusSAG2523_jg263.t1:0.1127594849)90/99:0.0989349249,(ApafusSAG2523_jg262.t1:0.2266551000,ApalobSAG2145_jg2108.t1:0.2553648378)89.6/93:0.1314626789)98.2/99:0.3143447300,(Astglo_Aster-03312:0.3919162826,(((TrespOTU5_jg361.t1:0.0794777637,TrespOTU3_jg8836.t1:0.0375306119)0/76:0.0000024656,TrespOTU1_jg4576.t1:0.0211404377)98.5/100:0.2266117741,(TrespTZW2008_jg10856.t1:0.2860750071,((TrespOTU3_jg9023.t1:0.0295583554,TrespOTU5_jg5340.t1:0.0234027793)77.9/95:0.0125491290,TrespOTU1_jg5835.t1:0.0123545268)80.2/96:0.1020649743)99.9/100:0.6311285087)99.4/100:0.3321182782)94.2/100:0.2359836278)100/100:0.7653891957,MyrbisSAG2043_jg5574.t1:1.3222552657)76.7/49:0.1178412400)24.2/19:0.0956802280,MyrbiaSAG882_k31_Locus_3052_Transcript_13_1.p1:0.9410918556)90/38:0.1584583316,((((DilpetSAG2240_CL393Contig1_1.p1:10.1488780568,Botbra_Bobra.0365s0010.1.v2.1:1.1819646604)87.9/44:1.7387618540,(Monneg_rna-XM_014041761.1:1.3039790397,Chrzof_Cz05g31250.t1.v5.2.3:0.9343474459)93.5/96:0.5185655036)8.94/22:0.1864667436,(((ApafusSAG2523_jg5283.t1:0.6112961252,ApafusSAG2523_jg4654.t1:0.1778394813)78.4/87:0.0475109286,((ApafusSAG2523_jg197.t1:0.0000011121,ApalobSAG2145_jg9912.t1:0.0000011121)86.2/100:0.0139064075,ApalobSAG2145_jg7222.t1:0.0097133695)90.8/100:0.0685007497)99.5/99:0.5548854803,(ApafusSAG2523_jg2934.t1:0.3673367067,(ApafusSAG2523_jg2933.t1:0.6917067373,(ApalobSAG2145_jg10122.t1:0.0450741793,ApafusSAG2523_jg12172.t1:0.0904792905)100/100:0.7255841794)65.8/99:0.1996157016)99.2/100:0.5574565908)100/100:0.7408339227)42.4/33:0.1389840731,((((((TrespOTU5_jg7141.t1:2.0605404134,TrespOTU1_jg4249.t1:0.0000021965)0/82:0.0207274511,TrespOTU5_jg7142.t1:0.3609505466)0/73:0.0000021837,TrespOTU3_jg2833.t1:0.0254380745)97.5/97:0.3076337626,TrespTZW2008_jg6435.t1:0.2613348896)99.9/100:0.5774510887,MyrbisSAG2043_jg2178.t1:0.9505747503)97.7/95:0.3696724090,Chrzof_Cz17g07190.t1.v5.2.3:1.1346034475)83.4/59:0.1690998685)54.2/33:0.1136977472)98.8/67:0.3241273827,((((((((Ostluc_25291.2.0.231:5.9552172391,(((Ulvmut_UM030_0006.1:0.4258898312,UlvproYS2018_jg4397.t1:0.3067220227)100/100:2.1001137850,(Ulvmut_UM015_0093.1:0.7119371639,UlvproYS2018_jg5633.t1:0.4381788225)100/100:1.5374410100)46.9/85:0.4848765147,(((DilproSAG2392_k43_Locus_666_Transcript_4_1.p1:0.6868609181,DilproSAG2392_CL1360Contig1_1.p1:0.5065067347)83.1/99:0.1735503550,(DilpetSAG2240_k65_Locus_10005_Transcript_3_1.p1:0.2142975232,(DilpetSAG2240_k31_Locus_3926_Transcript_8_1.p1:0.3180438092,DilpetSAG2240_k55_Locus_4003_Transcript_6_1.p1:0.1392167946)100/100:0.4758918347)95.5/100:0.2863089792)92.2/99:0.3464316499,DilproSAG2392_k31_Locus_2237_Transcript_2_1.p1:1.1998366835)99.7/100:0.8586089097)81.4/99:0.3805237987)83.2/65:0.3681187011,(((Chlsor1602_rna-gnl|WGS_LHPG|mrna.C2E21_6892:0.5987716576,Miccon24180_rna-gnl|WGS_LHPF|mrna.C2E20_8937:0.6583912940)99.6/100:0.7875494306,(Chlsor1602_rna-gnl|WGS_LHPG|mrna.C2E21_8637:0.5734001906,Miccon24180_rna-gnl|WGS_LHPF|mrna.C2E20_8844:0.4527054972)100/100:1.1121074490)97.3/100:0.4310642769,(((Chlsor1602_rna-gnl|WGS_LHPG|mrna.C2E21_4490:1.0446768963,((Chlsor1602_rna-gnl|WGS_LHPG|mrna.C2E21_3462:1.3739917816,(Parkes_jg8235.t1:0.7489547191,(Miccon24180_rna-gnl|WGS_LHPF|mrna.C2E20_0764:0.5583488215,Chlvar_gw1.22.154.1:0.5762683157)61.6/94:0.2113115051)79.7/90:0.1571613630)87.2/90:0.1552731653,(((Prowic_jg2558.t1:0.0639956426,Prowic_jg1261.t1:0.3755601559)100/100:0.3771429939,((Prowic_jg817.t1:0.0002528367,Prowic_jg1258.t1:0.3231162164)93.3/100:0.1016016101,(Prowic_jg1260.t1:0.1007099963,Prowic_jg815.t1:0.4701317650)98.4/100:0.2733610029)96.3/100:0.1767181224)99.6/100:0.4193328565,(Auxpro_rna-XM_011403776.1:0.0000023359,AuxproUTEX25_rna-gnl|WGS_QOKY|APUTEX25_00001697-RA:0.2503831880)99.1/100:0.2671927126)99.5/100:0.4076919818)95.4/90:0.2606959371)80.1/88:0.1199306496,PicspRCC4223_RCC4223.07g02360.1:1.1252196092)86.6/88:0.2186166539,Miccon24180_rna-gnl|WGS_LHPF|mrna.C2E20_0759:3.1631709421)70.8/98:0.2394689523)99.3/100:0.7884592049)62.5/62:0.2439749306,Pracol_PRCOL_00001785-RA:4.6923532754)79.8/60:0.3648420392,(((((((Botbra_Bobra.0363s0012.1.v2.1:1.4656077391,Botbra_Bobra.0305s0005.1.v2.1:0.4693805875)99.4/100:0.6335612170,EllbilSAG24580_jg3660.t1:1.2732982792)47.9/93:0.2012884596,((((ApalobSAG2145_jg8773.t1:0.5744666854,ApafusSAG2523_jg8724.t1:0.3050634747)35.1/99:0.1422124683,((ApafusSAG2523_jg8723.t1:0.6193820664,ApafusSAG2523_jg8722.t1:0.2448637668)96.8/100:0.2509236961,ApalobSAG2145_jg6244.t1:0.2512375176)98/100:0.3528908399)100/100:0.9963997353,Botbra_Bobra.0305s0002.1.v2.1:0.7769515751)95/98:0.3565147284,(((MyrbiaSAG882_k61_Locus_936_Transcript_4_1.p1:1.0335468404,(SymirrSAG2036_jg2976.t1:0.8030873636,((TrespOTU3_jg9725.t1:0.4044139542,TrespOTU5_jg5491.t1:0.2981677764)100/100:0.5993309350,(TrespTZW2008_jg7210.t2:0.3356231223,((TrespOTU3_jg10346.t1:0.2689444795,TrespOTU1_jg4473.t1:0.0325136388)87.2/99:0.0299466129,TrespOTU5_jg5490.t1:0.0034053390)92.2/99:0.1175527668)99.7/100:0.4233307622)96.7/100:0.3647826931)87.7/98:0.3081886391)45.1/96:0.3442203492,MyrbiaSAG882_k25_Locus_2562_Transcript_6_1.p1:1.3026593259)79/97:0.2766203936,MyrbisSAG2043_jg9379.t1:1.2190373741)71.6/95:0.1134251735)93.5/95:0.3131039898)94.7/86:0.2975549041,(CocsubC169_rna-gnl|jgi|COCSUDRAFT_mRNA55575:0.4290822525,CocpriSAG2167_jg5864.t1:0.2617628152)100/100:0.6042200797)96.6/85:0.3504980296,(CocpriSAG2167_jg2768.t1:0.3737325949,CocsubC169_rna-gnl|jgi|COCSUDRAFT_mRNA16209:0.2617110131)100/100:0.9561837429)92.5/37:0.2726463435,(MyrbisSAG2043_jg2014.t1:0.8200547011,(Astglo_Aster-07829:0.1645390009,Astglo_Aster-07830:0.9245814822)96.9/100:0.3494527258)93.6/100:0.2228489733)75.1/36:0.3460358253,((SymirrSAG2036_jg3885.t1:0.1177683931,SymirrSAG2036_jg5411.t1:0.2246788258)99.9/100:0.5507591511,(((TrespOTU3_jg8338.t3:1.5495866575,((((TrespOTU1_jg10108.t1:0.8756349325,TrespOTU3_jg3173.t1:0.0633029664)83.1/98:0.1283183291,TrespOTU5_jg4848.t1:0.0691770806)98.7/99:0.2085871116,(TrespOTU3_jg1832.t1:0.5373470176,TrespOTU1_jg2834.t1:0.3669892721)99.2/100:0.3330668477)60.1/89:0.0756396920,TrespOTU5_jg6421.t1:0.1474991373)99.2/100:0.3911038909)83/100:0.1165937269,TrespTZW2008_jg4736.t1:0.3699115268)98.3/100:0.3114170979,(ApafusSAG2523_jg10156.t1:0.2763467585,ApalobSAG2145_jg7602.t1:0.2955596407)100/100:0.5731278975)95.5/100:0.2733496335)98.7/100:0.5146721796)99.9/99:0.9543083687)62.1/79:0.3284861020,((((UlvproYS2018_jg9601.t1:0.4051331342,Ulvmut_UM004_0039.1:0.2628853416)96.7/100:0.5106450843,(DilproSAG2392_k43_Locus_5275_Transcript_2_1.p1:0.2463961964,DilpetSAG2240_k43_Locus_6832_Transcript_3_1.p1:0.3926454573)100/100:0.9192646588)99/100:0.7335691206,((SymirrSAG2036_jg8149.t1:1.5974901752,SymirrSAG2036_jg4855.t1:1.0157817108)90.6/81:0.3234355032,((((ApalobSAG2145_jg2696.t1:0.0000023995,ApafusSAG2523_jg7252.t1:0.4119040744)99.8/100:0.6928224787,(ApafusSAG2523_jg11592.t1:0.4745680183,ApalobSAG2145_jg10653.t1:0.6483335362)100/100:1.0726227400)98.5/100:0.5143120819,((TrespTZW2008_jg5672.t1:0.4934692101,((TrespOTU1_jg8916.t1:0.0334450476,TrespOTU5_jg469.t1:0.1438989592)47.8/67:0.0317176339,TrespOTU3_jg4172.t1:0.0000025696)94.3/95:0.4047989588)100/100:1.3604106510,(((MyrbiaSAG882_k25_Locus_5115_Transcript_2_1.p1:0.0000025889,MyrbiaSAG882_k49_Locus_9292_Transcript_4_1.p1:0.3286523447)100/100:0.7494837705,(MyrbisSAG2043_jg4832.t1:0.7614240338,((TrespOTU1_jg11921.t1:0.0235684275,(TrespOTU3_jg9291.t1:0.0316536885,TrespOTU5_jg6309.t1:0.0484668440)97.8/100:0.0610166075)99.9/100:0.5335987344,TrespTZW2008_jg10877.t1:0.4412100753)98.3/100:0.2629548028)86.9/62:0.0961485618)73.9/61:0.0704805039,Astglo_fgenesh1_pg.00072_23_2_t:0.6421947073)94/99:0.2305767200)68.6/66:0.1814132366)83.1/97:0.2857838006,(CocpriSAG2167_jg10011.t1:0.9231066658,(CocsubC169_rna-gnl|jgi|COCSUDRAFT_mRNA68154:0.5746754535,CocpriSAG2167_jg9138.t1:0.3938489851)86.3/100:0.1693011786)99.1/100:0.5808723107)85.8/99:0.1857658533)94.8/81:0.6550674965)99.9/99:1.9284108110,Pracol_PRCOL_00001670-RA:4.0798687144)60.2/68:0.4183474983)99.5/87:0.8987426321,Astglo_gw1.00080.118.1_t:1.9663196024)90.9/80:0.4583768488,((Monneg_rna-XM_014041342.1:3.2316249886,((Volcar_Vocar.0007s0225.1.v2.1:0.2124127008,Chlrei_Cre12.g549300.t1.2.v5.5:0.1328868994)94.9/100:0.3012328533,(Monneg_rna-XM_014050372.1:0.2128636797,Chrzof_Cz07g07240.t1.v5.2.3:0.3182192057)94.5/100:0.2779700473)97.6/100:0.7777399839)93.1/97:0.6640959044,((((Dunsal_Dusal.0460s00012.1.v1.0:1.9318012159,(Chlrei_Cre17.g711250.t1.2.v5.5:0.7245443543,Volcar_Vocar.0005s0441.1.v2.1:0.7347154591)98.4/100:1.0541497850)85.3/100:0.3555089098,(Monneg_rna-XM_014042073.1:1.6126444111,Chrzof_Cz03g15150.t1.v5.2.3:0.8340883217)97.2/100:0.7869332149)99.5/100:0.9998599285,MyrbisSAG2043_jg8697.t1:1.8711900109)21.6/75:0.2166583595,(Botbra_Bobra.0390s0028.1.v2.1:2.1641553050,(EllbilSAG24580_jg4416.t1:1.4287267944,(CocsubC169_rna-gnl|jgi|COCSUDRAFT_mRNA44755:0.3110560354,CocpriSAG2167_jg3326.t1:0.3416540498)99.9/100:0.8694067683)93.6/99:0.5200905866)90.1/98:0.4731297601)94/98:0.4608531902)60.9/91:0.1807698173)77.5/69:0.1729331151,((Chrzof_Cz09g23310.t1.v5.2.3:0.7957544834,Monneg_rna-XM_014042761.1:0.5399364652)27.3/68:0.2136535633,Monneg_rna-XM_014038728.1:0.7426135142)100/100:1.1373688760)79.1/74:0.1771051432)99.3/66:0.5518498600,(Parkes_jg10042.t1:1.6267439151,(Miccon24180_rna-gnl|WGS_LHPF|mrna.C2E20_3073:0.8662431801,((Chlvar_gw1.416.3.1:0.0000011121,Chlvar_gw1.6.315.1:0.0000011121)88.4/100:0.1752536366,Chlsor1602_rna-gnl|WGS_LHPG|mrna.C2E21_5942:0.4566361298)64.1/99:0.2169289173)98.5/99:0.5090014010)54.6/95:0.1654201321)99.6/65:0.6653255934,MyrbisSAG2043_jg8123.t1:0.8749999711)33.3/45:0.1421343797,(((ApafusSAG2523_jg1523.t1:0.5944155609,ApalobSAG2145_jg9038.t1:0.0000027521)72.8/100:0.0872975004,(ApafusSAG2523_jg6889.t1:0.3575580259,ApafusSAG2523_jg6894.t1:0.1651495024)75.1/100:0.0539070828)99.4/100:0.3611295551,(((SymirrSAG2036_jg10600.t1:0.6886404520,(CocpriSAG2167_jg2802.t1:0.0701475612,CocsubC169_rna-gnl|jgi|COCSUDRAFT_mRNA5937:0.0184809135)99.1/100:0.2848145491)0/74:0.0453081002,Botbra_Bobra.0165s0051.1.v2.1:0.6277930180)65.8/80:0.0727181821,EllbilSAG24580_jg6128.t1:0.6736238399)94.4/99:0.1688096074)98.7/99:0.3118000953)90.7/49:0.1769221988,Astglo_e_gw1.00064.59.1_t:0.3364088912)97.1/61:0.3003540051,(((TrespTZW2008_jg7566.t1:0.0820226175,TrespOTU5_jg8681.t1:0.0089499693)28.2/66:0.0078217310,TrespOTU1_jg6636.t1:0.0139176510)73.5/66:0.0178488900,TrespOTU3_jg7414.t1:0.1304115495)99.9/100:0.3937526631)80/59:0.2082100657,MyrbiaSAG882_k25_Locus_8486_Transcript_1_1.p1:0.0000028884)100/100:8.5319161360)86.2/97:0.9955045947)99.8/100:0.8428263103);
```
