## Supplementary Data 12 for "Phylogenomics reveals the evolutionary origins of lichenization in chlorophyte algae": IPR036383.newick

```
((((SymirrSAG2036_jg5841.t1:1.05086,(Prowic_jg4795.t1:0.02254,Prowic_jg8310.t1:0.00511)1.000:1.82273)0.670:0.15560,((Micpus1545_193139.3.0.228:0.69482,MicpusNOUM17_mRNA3635:0.49770)0.930:0.25210,(TrespOTU5_jg64.t1:0.00055,(HelspATCC50920_rna-gnl|ubcbot|H632_c897p0_mRNA:0.51901,TrespOTU1_jg10038.t1:0.00055)0.762:0.08947)0.936:0.46762)0.974:0.44310)0.176:0.07197,((Batpra_rna-XM_007509567.1:0.72872,((ApafusSAG2523_jg8448.t1:0.0,ApalobSAG2145_jg1160.t1:0.0):0.43729,Osttau_mRNA_4162:0.45527)0.972:0.34654)1.000:0.64144,(DilpetSAG2240_CL1Contig110_1.p1:0.00228,DilpetSAG2240_CL1Contig488_1.p1:0.00054)1.000:0.99790)0.865:0.16468)0.426:0.09280,(((Parkes_jg5658.t1:0.42768,HelspATCC50920_rna-gnl|ubcbot|H632_c1430p0_mRNA:0.32823)1.000:0.76301,((Ulvmut_UM010_0045.1:0.47086,(UlvproYS2018_jg7411.t1:0.24114,(Monneg_rna-XM_014045442.1:0.00055,(Dunsal_Dusal.0603s00007.1.v1.0:0.00078,Botbra_Bobra.39_2s0026.1.v2.1:0.00109)0.587:1.97909)0.111:0.59485)0.962:0.39482)0.999:0.54152,((Batpra_rna-XM_007509100.1:0.50160,Batpra_rna-XM_007511832.1:0.69547)0.999:0.39188,(Osttau_mRNA_4973:0.33148,Monneg_rna-XM_014043664.1:0.50902)0.913:0.37798)0.991:0.45042)0.982:0.38411)0.500:0.05859,((((Miccon24180_rna-gnl|WGS_LHPF|mrna.C2E20_3800:0.23967,(Chlsor1602_rna-gnl|WGS_LHPG|mrna.C2E21_3395:0.21411,Chlvar_IGS.gm_6_00435:0.21467)0.202:0.05318)0.998:0.29966,(Volcar_Vocar.0001s1649.1.v2.1:0.38468,Chlrei_Cre02.g111350.t1.2.v5.5:0.25631)0.999:0.31704)0.998:0.59280,((PicspRCC4223_RCC4223.01g01160.1:0.44684,(Ulvmut_UM004_0140.1:0.59123,(DilpetSAG2240_k31_Locus_3850_Transcript_13_1.p1:0.05942,DilproSAG2392_k61_Locus_519_Transcript_7_1.p1:0.10156)1.000:0.44637)0.973:0.26198)0.870:0.11886,((((Chlsor1602_rna-gnl|WGS_LHPG|mrna.C2E21_1918:0.46391,(AuxproUTEX25_rna-gnl|WGS_QOKY|APUTEX25_00005717-RA:0.0,Auxpro_rna-XM_011398540.1:0.0):0.00055)0.982:0.30871,(Prowic_jg7314.t1:0.33421,HelspATCC50920_rna-gnl|ubcbot|H632_c397p0_mRNA:0.71732)0.912:0.16150)0.898:0.18642,Parkes_jg1636.t1:0.38614)0.882:0.11873,((((((Osttau_mRNA_7152:0.10076,Ostluc_33241.2.0.231:0.11216)1.000:0.26292,(MicpusNOUM17_mRNA7150:0.16050,Micpus1545_66218.3.0.228:0.15680)0.998:0.22367)0.750:0.08635,Batpra_rna-XM_007515331.1:0.77339)0.904:0.13936,Pracol_PRCOL_00000769-RA:0.90108)0.197:0.08713,(Dunsal_Dusal.0241s00002.1.v1.0:0.56924,Chrzof_Cz13g15220.t1.v5.2.3:0.42251)0.903:0.09746)0.605:0.07273,(((MyrbiaSAG882_k69_Locus_6572_Transcript_6_1.p1:0.28465,((ApafusSAG2523_jg6435.t1:0.07100,ApalobSAG2145_jg8962.t1:0.07193)1.000:0.27394,(Astglo_e_gw1.00088.143.1_t:0.24127,(TrespTZW2008_jg5126.t1:0.06662,(TrespOTU3_jg5069.t1:0.02314,(TrespOTU1_jg3630.t1:0.01737,TrespOTU5_jg11199.t1:0.02654)0.369:0.00435)0.981:0.06918)1.000:0.25086)0.267:0.04470)0.592:0.05914)0.843:0.05193,(MyrbisSAG2043_jg3085.t2:0.30636,(SymirrSAG2036_jg8340.t1:0.34079,CocpriSAG2167_jg4933.t1:0.56512)0.909:0.12172)0.377:0.05398)0.511:0.05684,Botbra_Bobra.67_1s0014.1.v2.1:0.44926)0.991:0.15884)0.883:0.08558)0.411:0.04437)1.000:0.96583)0.783:0.16773,((MyrbiaSAG882_k25_Locus_6264_Transcript_3_1.p1:0.00054,(CocsubC169_rna-gnl|jgi|COCSUDRAFT_mRNA34798:0.00054,Miccon24180_rna-gnl|WGS_LHPF|mrna.C2E20_0559:0.41300)0.158:0.08384)0.122:0.39211,(Astglo_fgenesh1_pg.00145_23_28_t:0.44943,(((((CocpriSAG2167_jg6734.t1:0.42426,EllbilSAG24580_jg2180.t1:0.32933)0.300:0.02520,SymirrSAG2036_jg613.t1:0.43794)0.858:0.10246,MyrbisSAG2043_jg1205.t1:0.32105)0.428:0.06664,(Prowic_jg2842.t1:0.72633,(ApafusSAG2523_jg4640.t1:0.13821,ApalobSAG2145_jg4181.t1:0.09131)0.990:0.30477)0.791:0.07250)0.026:0.00152,Batpra_rna-XM_007511822.1:0.00054)0.089:0.07966)0.519:0.10952)1.000:0.84673)0.473:0.12879)0.831:0.08292,(((((PicspRCC4223_RCC4223.03g05510.1:1.00620,(((Ulvmut_UM022_0189.1:0.10006,UlvproYS2018_jg369.t1:0.12402)1.000:0.61443,(DilpetSAG2240_k25_Locus_1204_Transcript_6_1.p1:0.09460,DilproSAG2392_k69_Locus_110_Transcript_7_1.p1:0.11116)1.000:0.51585)0.994:0.40471,(((Batpra_rna-XM_007510907.1:2.15444,(Dunsal_Dusal.0144s00015.1.v1.0:0.49198,Chlrei_Cre06.g300650.t1.2.v5.5:0.44555)0.612:0.16050)0.378:0.03652,(((Chrzof_Cz03g18200.t1.v5.2.3:0.29840,Monneg_rna-XM_014048183.1:0.32325)0.659:0.11308,Micpus1545_207064.3.0.228:1.27889)0.750:0.08709,(MyrbisSAG2043_jg88.t1:0.46822,(((MyrbiaSAG882_k55_Locus_5013_Transcript_3_1.p1:0.35163,Astglo_Aster-00189:0.40664)0.950:0.10304,(Parkes_jg1018.t1:0.47178,(ApalobSAG2145_jg2011.t1:0.08906,ApafusSAG2523_jg8471.t2:0.09037)1.000:0.51183)0.767:0.12126)0.344:0.05457,(EllbilSAG24580_jg4648.t1:0.27965,(CocpriSAG2167_jg8902.t1:0.03678,CocsubC169_rna-gnl|jgi|COCSUDRAFT_mRNA57328:0.07012)1.000:0.40406)0.975:0.14509)0.822:0.06727)0.937:0.11310)0.949:0.10528)0.846:0.08101,((HelspATCC50920_rna-gnl|ubcbot|H632_c1724p0_mRNA:0.31494,((AuxproUTEX25_rna-gnl|WGS_QOKY|APUTEX25_00000304-RA:0.0,Auxpro_rna-XM_011399452.1:0.0):0.37581,Prowic_jg9681.t1:0.39763)0.905:0.15216)0.749:0.10560,Parkes_jg1016.t1:1.63105)0.897:0.23464)0.918:0.16225)0.997:0.44411)0.910:0.30745,(Ulvmut_UM109_0058.1:0.31074,UlvproYS2018_jg10000.t1:0.00052)1.000:0.96861)0.746:0.16062,(((Ostluc_30466.2.0.231:0.35772,Osttau_mRNA_4278:0.29403)1.000:0.89609,((MicpusNOUM17_mRNA3771:0.90966,Batpra_rna-XM_007510319.1:0.82422)0.080:0.07044,((Micpus1545_156184.3.0.228:0.18447,Batpra_rna-XM_007509521.1:0.32318)0.949:0.14769,(((((((Batpra_rna-XM_007512734.1:0.52618,(Batpra_rna-XM_007513694.1:0.58456,(Batpra_rna-XM_007512818.1:0.56949,Batpra_rna-XM_007511730.1:0.38195)0.994:0.31763)0.431:0.12011)0.682:0.14971,(Batpra_rna-XM_007508855.1:0.51476,Batpra_rna-XM_007510219.1:0.67949)0.750:0.07700)0.958:0.16442,(Batpra_rna-XM_007510809.1:0.76304,Batpra_rna-XM_007511379.1:0.45419)0.978:0.25619)0.198:0.07994,Batpra_rna-XM_007510853.1:0.76886)0.695:0.16296,(Batpra_rna-XM_007510033.1:0.48970,((Dunsal_Dusal.1022s00004.1.v1.0:0.36913,(Dunsal_Dusal.2578s00001.1.v1.0:0.67962,Dunsal_Dusal.1088s00005.1.v1.0:0.13233)0.985:0.57641)0.639:0.21563,Dunsal_Dusal.2578s00002.1.v1.0:0.12709)0.998:1.53460)0.751:0.13931)0.909:0.08958,((Ostluc_43047.2.0.231:0.52749,((((MicpusNOUM17_mRNA3119:0.22197,MicpusNOUM17_mRNA7506:0.18705)0.993:0.16560,(((MicpusNOUM17_mRNA7009:0.32293,((MicpusNOUM17_mRNA8061:0.14719,((MicpusNOUM17_mRNA3028:0.23590,(MicpusNOUM17_mRNA8058:0.12600,MicpusNOUM17_mRNA3202:0.08279)0.917:0.06052)0.438:0.01832,MicpusNOUM17_mRNA2819:0.13289)0.950:0.06022)0.830:0.06773,MicpusNOUM17_mRNA7444:0.13675)0.886:0.05761)0.994:0.19658,MicpusNOUM17_mRNA3489:0.39289)0.758:0.07605,(MicpusNOUM17_mRNA8751:0.30002,Osttau_mRNA_7079:0.70385)0.290:0.08385)0.812:0.06191)0.923:0.10127,(PicspRCC4223_RCC4223.09g01500.1:0.55117,(PicspRCC4223_RCC4223.01g09620.1:0.61262,(Monneg_rna-XM_014040465.1:0.90665,(PicspRCC4223_RCC4223.03g04540.1:0.00081,MicpusNOUM17_mRNA2928:1.10386)0.711:0.08576)0.257:0.48348)0.871:0.12824)0.948:0.15702)0.364:0.05996,(((Batpra_rna-XM_007509342.1:0.25878,(Batpra_rna-XM_007514655.1:0.33760,(Osttau_mRNA_1366:0.06227,(Osttau_mRNA_3501:0.00055,Osttau_mRNA_3431:0.00055)0.879:0.03765)1.000:0.50236)0.977:0.16693)1.000:0.26256,(Batpra_rna-XM_007512894.1:0.29223,Ostluc_46561.2.0.231:0.31233)0.933:0.08800)0.617:0.04228,(Batpra_rna-XM_007511004.1:0.35490,(((Ostluc_33739.2.0.231:0.22238,Batpra_rna-XM_007509475.1:0.12729)0.803:0.07408,(((Batpra_rna-XM_007509581.1:0.11267,Batpra_rna-XM_007513614.1:0.07639)1.000:0.21012,(Batpra_rna-XM_007509591.1:0.17383,(Batpra_rna-XM_007509391.1:0.11405,Batpra_rna-XM_007512019.2:0.09827)0.904:0.08152)0.219:0.02499)0.894:0.03372,((Batpra_rna-XM_007514138.1:0.00742,Batpra_rna-XM_007512368.1:0.14386)1.000:0.21658,Batpra_rna-XM_007508398.1:0.56044)0.888:0.06708)0.493:0.02478)0.189:0.01984,(Batpra_rna-XM_007512481.1:0.07703,(Batpra_rna-XM_007511029.1:0.04066,Batpra_rna-XM_007511986.1:0.09363)0.999:0.14864)1.000:0.24859)0.806:0.04236)0.989:0.10745)0.975:0.07956)0.864:0.03825)0.948:0.04219,((((Batpra_rna-XM_007508405.1:0.53747,MicpusNOUM17_mRNA2771:0.49006)0.138:0.08083,(MicpusNOUM17_mRNA7357:0.29529,(MicpusNOUM17_mRNA4223:0.31392,(MicpusNOUM17_mRNA4225:0.14323,MicpusNOUM17_mRNA8488:0.16396)0.901:0.06164)0.992:0.12486)0.993:0.18185)0.575:0.05204,((Micpus1545_64060.3.0.228:0.17330,Ostluc_3281.2.0.231:0.48134)0.946:0.17680,((((Micpus1545_60044.3.0.228:0.09419,Micpus1545_56966.3.0.228:0.11854)0.469:0.02070,(Micpus1545_53437.3.0.228:0.05228,Micpus1545_56965.3.0.228:0.07345)0.738:0.01273)1.000:0.19012,(Batpra_rna-XM_007509531.1:0.31830,Micpus1545_154240.3.0.228:0.04823)0.568:0.07217)0.950:0.07867,(Micpus1545_56964.3.0.228:0.03946,(Micpus1545_60045.3.0.228:0.04285,Micpus1545_53436.3.0.228:0.05446)0.906:0.02941)1.000:0.42871)0.713:0.03230)0.994:0.12307)0.851:0.03240,(Ostluc_2351.2.0.231:0.64692,Pracol_PRCOL_00005098-RA:0.60830)0.100:0.07071)0.987:0.07238)0.645:0.02584)0.733:0.04867,(Ostluc_89715.2.0.231:0.40749,(((Ostluc_14150.2.0.231:0.0,Ostluc_119405.2.0.231:0.0):0.39776,Osttau_mRNA_3836:0.38942)0.977:0.13240,(Osttau_mRNA_2987:0.14642,(Ostluc_30925.2.0.231:0.31515,(Osttau_mRNA_6845:0.10424,Osttau_mRNA_6902:0.16147)0.976:0.08040)0.311:0.02926)0.944:0.10237)0.072:0.05092)0.773:0.06010)0.773:0.03599)1.000:0.34907)0.798:0.09316)0.832:0.10339,(TrespOTU1_jg3964.t1:1.13773,(Batpra_rna-XM_007509327.1:1.18800,(Chlsor1602_rna-gnl|WGS_LHPG|mrna.C2E21_6753:0.32698,Miccon24180_rna-gnl|WGS_LHPF|mrna.C2E20_0946:0.26737)1.000:0.92690)0.322:0.06428)0.822:0.13590)0.178:0.06631)0.024:0.03711,((((PicspRCC4223_RCC4223.03g10831.1:0.88063,(Botbra_Bobra.0215s0015.1.v2.1:0.73506,Chrzof_Cz03g18190.t1.v5.2.3:0.37671)0.991:0.56215)0.944:0.44591,(Batpra_rna-XM_007511829.1:0.81309,Micpus1545_47261.3.0.228:0.72589)0.993:0.41963)0.865:0.20161,(Micpus1545_121853.3.0.228:0.83720,PicspRCC4223_RCC4223.03g05520.1:1.22945)0.846:0.17831)0.833:0.08256,((((MyrbiaSAG882_k31_Locus_12011_Transcript_1_1.p1:1.07435,Monneg_rna-XM_014039424.1:1.39092)0.793:0.22731,(TrespOTU3_jg4817.t1:0.87385,((Batpra_rna-XM_007514711.1:1.48195,(Ostluc_24559.2.0.231:0.50700,Osttau_mRNA_5561:0.25090)1.000:1.57064)0.096:0.16165,(((Chlrei_Cre12.g488550.t1.2.v5.5:0.46253,(Volcar_Vocar.0113s0002.1.v2.1:0.25575,(Volcar_Vocar.0036s0076.1.v2.1:0.30015,Chlrei_Cre02.g103000.t1.2.v5.5:0.14197)0.956:0.13125)0.819:0.13836)0.999:0.33996,((Chrzof_Cz03g37120.t1.v5.2.3:0.66255,(TrespOTU1_jg7710.t1:0.02688,(TrespOTU5_jg9279.t1:0.00623,TrespOTU3_jg7896.t1:0.05322)0.937:0.05083)0.999:0.35484)0.925:0.13307,((Botbra_Bobra.0392s0013.1.v2.1:0.33403,(Botbra_Bobra.0021s0020.1.v2.1:0.53214,(Botbra_Bobra.0021s0016.1.v2.1:0.22075,Botbra_Bobra.0021s0018.1.v2.1:0.30049)0.998:0.34871)0.977:0.24653)0.271:0.08170,(EllbilSAG24580_jg5384.t1:0.20651,CocpriSAG2167_jg4112.t2:0.28728)0.911:0.12161)0.820:0.09693)0.965:0.18332)0.315:0.06671,(((Miccon24180_rna-gnl|WGS_LHPF|mrna.C2E20_1916:0.29678,(Chlvar_IGS.gm_1_00409:0.28422,Chlvar_IGS.gm_1_00407:0.31124)0.848:0.07021)0.012:0.03520,Chlsor1602_rna-gnl|WGS_LHPG|mrna.C2E21_1024:0.23697)0.994:0.24609,((Prowic_jg5455.t1:0.00054,Prowic_jg3047.t1:0.01799)1.000:0.76826,((Auxpro_rna-XM_011402688.1:0.24341,(Auxpro_rna-XM_011402687.1:0.00054,AuxproUTEX25_rna-gnl|WGS_QOKY|APUTEX25_00002994-RA:0.00460)1.000:0.27731)0.988:0.27481,HelspATCC50920_rna-gnl|ubcbot|H632_c295p0_mRNA:0.87421)0.797:0.11288)0.573:0.09634)0.893:0.14017)0.895:0.25690)0.998:0.77314)0.834:0.16820)0.617:0.07052,((((Dunsal_Dusal.0111s00007.1.v1.0:0.69236,(((HelspATCC50920_rna-gnl|ubcbot|H632_c28p1_mRNA:0.25110,(((AuxproUTEX25_rna-gnl|WGS_QOKY|APUTEX25_00003304-RA:0.0,Auxpro_rna-XM_011403291.1:0.0):0.12544,(Prowic_jg6087.t2:0.00722,Prowic_jg305.t1:0.00588)1.000:0.25862)0.895:0.06953,((Chlvar_IGS.gm_13_00084:0.08284,(Chlsor1602_rna-gnl|WGS_LHPG|mrna.C2E21_2570:0.05889,Miccon24180_rna-gnl|WGS_LHPF|mrna.C2E20_3110A:0.13653)0.694:0.03523)0.981:0.07723,Parkes_jg5752.t1:0.35849)0.950:0.06395)0.821:0.07410)0.877:0.05429,((Chlrei_Cre16.g674500.t1.2.v5.5:0.41035,PicspRCC4223_RCC4223.03g08220.1:0.76578)0.891:0.11408,(MyrbisSAG2043_jg8836.t1:0.23223,((ApalobSAG2145_jg10678.t1:0.03283,ApafusSAG2523_jg6325.t1:0.10962)1.000:0.40705,(TrespOTU1_jg5678.t1:0.00985,(TrespOTU3_jg5479.t1:0.04392,TrespOTU5_jg8078.t1:0.01766)0.658:0.01393)1.000:0.31352)0.278:0.04398)0.937:0.06419)0.179:0.05056)0.997:0.13365,(((TrespTZW2008_jg9066.t1:1.56206,(Ulvmut_UM085_0003.1:0.07754,UlvproYS2018_jg5311.t1:0.04185)0.855:0.02615)0.000:0.20351,(DilproSAG2392_k43_Locus_1024_Transcript_8_1.p1:0.08148,DilpetSAG2240_k55_Locus_1496_Transcript_6_1.p1:0.04994)0.998:0.17774)1.000:0.20583,(((MyrbisSAG2043_jg12359.t1:0.15941,(TrespTZW2008_jg9219.t1:0.03002,(TrespOTU3_jg6626.t1:0.00779,TrespOTU5_jg6419.t1:0.02939)0.985:0.04962)1.000:0.21250)0.939:0.06920,((Chlsor1602_rna-gnl|WGS_LHPG|mrna.C2E21_2124:0.12806,(Miccon24180_rna-gnl|WGS_LHPF|mrna.C2E20_2987:0.18818,Chlvar_estExt_fgenesh3_pg.C_50093:0.15273)0.032:0.02712)0.975:0.06828,(Parkes_jg3219.t1:0.22383,(((Auxpro_rna-XM_011397988.1:0.00260,AuxproUTEX25_rna-gnl|WGS_QOKY|APUTEX25_00002191-RA:0.00054)1.000:0.14142,(HelspATCC50920_rna-gnl|ubcbot|H632_c5552p0_mRNA:0.14889,(Prowic_jg3263.t1:0.00230,Prowic_jg2355.t1:0.01106)0.963:0.13378)0.647:0.05934)0.996:0.10694,PicspRCC4223_RCC4223.09g01570.1:0.33713)0.485:0.03307)0.703:0.03319)0.955:0.07290)0.914:0.04719,(Volcar_Vocar.0057s0009.1.v2.1:0.27252,((Monneg_rna-XM_014050996.1:0.06685,Monneg_rna-XM_014048405.1:0.08105)1.000:0.21303,(Chrzof_Cz06g19080.t1.v5.2.3:0.19443,(Monneg_rna-XM_014038187.1:0.16832,Chrzof_Cz09g06250.t1.v5.2.3:0.13187)0.973:0.07684)0.947:0.08626)0.989:0.08993)0.946:0.06018)0.585:0.04402)0.993:0.14681)0.924:0.13259)0.990:0.18806,(Dunsal_Dusal.0379s00010.1.v1.0:1.02684,(HelspATCC50920_rna-gnl|ubcbot|H632_c97p3_mRNA:0.92048,(Chlrei_Cre02.g077951.t1.1.v5.5:0.58420,(((((TrespTZW2008_jg4415.t1:0.09947,(TrespOTU5_jg8121.t1:0.00864,(TrespOTU1_jg5644.t1:0.03450,TrespOTU3_jg5511.t1:0.01552)0.872:0.00821)0.891:0.03412)1.000:0.20209,((ApafusSAG2523_jg1338.t1:0.00055,ApalobSAG2145_jg10118.t1:0.00053)0.934:0.08941,(TrespTZW2008_jg10656.t1:4.34699,ApafusSAG2523_jg1139.t1:0.00083)0.169:0.08985)1.000:0.32933)0.098:0.02616,(((Parkes_jg1437.t1:0.10363,(Miccon24180_rna-gnl|WGS_LHPF|mrna.C2E20_6637:0.14335,(Chlvar_e_gw1.11.6.1:0.06242,Chlsor1602_rna-gnl|WGS_LHPG|mrna.C2E21_6557A:0.10706)0.958:0.05336)0.999:0.11923)0.822:0.04630,(Prowic_jg3640.t2:0.26595,(Auxpro_rna-XM_011397687.1:0.00553,AuxproUTEX25_rna-gnl|WGS_QOKY|APUTEX25_00004843-RA:0.00055)1.000:0.14306)0.997:0.11745)0.999:0.13057,MyrbisSAG2043_jg10464.t1:0.19426)0.220:0.03628)0.983:0.11145,((((((HelspATCC50920_rna-gnl|ubcbot|H632_c71p3_mRNA:0.25799,Parkes_jg3218.t1:0.14924)0.887:0.04230,((((Auxpro_rna-XM_011397987.1:0.0,AuxproUTEX25_rna-gnl|WGS_QOKY|APUTEX25_00002192-RA:0.0):0.12429,(Prowic_jg3264.t1:0.00055,Prowic_jg2354.t1:0.00490)1.000:0.19797)0.999:0.11294,PicspRCC4223_RCC4223.09g01580.1:0.31315)0.852:0.03414,(Chlvar_estExt_Genewise1.C_50188:0.10142,(Miccon24180_rna-gnl|WGS_LHPF|mrna.C2E20_2986:0.09846,Chlsor1602_rna-gnl|WGS_LHPG|mrna.C2E21_2125:0.14732)0.858:0.04497)1.000:0.10827)0.935:0.04227)0.998:0.09698,(MyrbiaSAG882_CL287Contig1_1.p1:0.18138,(TrespTZW2008_jg9218.t1:0.06154,(TrespOTU5_jg6418.t1:0.00383,(TrespOTU3_jg6625.t1:0.01070,TrespOTU1_jg4066.t1:0.01235)0.307:0.00516)0.995:0.06109)1.000:0.13121)0.990:0.08220)0.109:0.03369,MyrbisSAG2043_jg12358.t1:0.21812)0.986:0.08514,((Chrzof_Cz09g06260.t1.v5.2.3:0.10061,(Monneg_rna-XM_014050196.1:0.05728,Monneg_rna-XM_014051305.1:0.08754)0.987:0.08105)0.998:0.11991,((Chlrei_Cre17.g721000.t1.2.v5.5:0.12535,Volcar_Vocar.0024s0109.1.v2.1:0.13318)0.999:0.18836,(Volcar_Vocar.0001s1463.1.v2.1:0.12779,Chlrei_Cre14.g618400.t1.2.v5.5:0.12748)0.988:0.07830)0.989:0.08909)0.779:0.06710)0.404:0.07757,((DilproSAG2392_k25_Locus_5546_Transcript_4_1.p1:0.09058,DilpetSAG2240_k55_Locus_977_Transcript_10_1.p1:0.06440)1.000:0.17982,(UlvproYS2018_jg1771.t1:0.35323,(Ulvmut_UM022_0064.1:0.08951,UlvproYS2018_jg436.t1:0.08577)0.993:0.11872)0.993:0.13120)1.000:0.23946)1.000:0.17941)0.970:0.17026,HelspATCC50920_rna-gnl|ubcbot|H632_c1262p0_mRNA:0.29053)0.472:0.07838)0.930:0.20663)0.118:0.11544)0.844:0.13458)0.809:0.09338,((MicpusNOUM17_mRNA6194:0.56068,((SymirrSAG2036_jg6659.t1:0.34007,(MyrbisSAG2043_jg9318.t1:0.23998,(Astglo_e_gw1.00133.9.1_t:0.24661,MyrbiaSAG882_k69_Locus_1148_Transcript_10_1.p1:0.14012)0.960:0.08374)0.354:0.04854)0.375:0.06459,((Botbra_Bobra.0366s0073.1.v2.1:0.65853,((CocsubC169_rna-gnl|jgi|COCSUDRAFT_mRNA55395:0.05179,CocpriSAG2167_jg8697.t1:0.01513)1.000:0.21006,EllbilSAG24580_jg1856.t1:0.33458)0.579:0.06824)0.347:0.00730,(ApafusSAG2523_jg5073.t1:0.04909,ApalobSAG2145_jg1630.t1:0.03775)1.000:0.24431)0.761:0.04550)1.000:0.38411)0.947:0.12745,((Micpus1545_60664.3.0.228:0.21335,MicpusNOUM17_mRNA4352:0.26470)1.000:0.34690,(((((UlvproYS2018_jg7871.t1:0.08500,Ulvmut_UM009_0123.1:0.06410)1.000:0.45107,Botbra_Bobra.0739s0001.1.v2.1:0.31396)0.803:0.06100,(((Parkes_jg9350.t1:0.21791,(Chlsor1602_rna-gnl|WGS_LHPG|mrna.C2E21_5793:0.13556,Miccon24180_rna-gnl|WGS_LHPF|mrna.C2E20_3109:0.11301)0.905:0.07775)0.934:0.11488,(SymirrSAG2036_jg5435.t1:0.32163,((Dunsal_Dusal.0379s00011.1.v1.0:0.33636,(Chlrei_Cre03.g151400.t1.1.v5.5:0.12204,Volcar_Vocar.0013s0176.1.v2.1:0.14057)0.996:0.12437)0.911:0.06272,(Chrzof_Cz04g10210.t1.v5.2.3:0.21381,Monneg_rna-XM_014037521.1:0.30290)0.838:0.04513)0.999:0.12349)0.491:0.03586)0.706:0.02868,(((EllbilSAG24580_jg4163.t1:0.20511,(CocpriSAG2167_jg2621.t1:0.04458,CocsubC169_rna-gnl|jgi|COCSUDRAFT_mRNA42319:0.04560)1.000:0.15127)0.905:0.07321,((MyrbisSAG2043_jg7566.t1:0.23442,((TrespTZW2008_jg10449.t1:0.06585,(TrespOTU3_jg10009.t1:0.01434,(TrespOTU1_jg4869.t1:0.01531,TrespOTU5_jg7603.t1:0.00649)0.000:0.00054)0.987:0.04436)1.000:0.13720,(MyrbiaSAG882_k61_Locus_3424_Transcript_4_1.p1:0.18329,Astglo_e_gw1.00084.157.1_t:0.23358)0.540:0.04123)0.333:0.04528)0.965:0.07090,(ApafusSAG2523_jg3268.t1:0.09172,(ApalobSAG2145_jg1473.t1:0.00055,ApafusSAG2523_jg5139.t1:0.00053)0.997:0.08896)1.000:0.30695)0.409:0.02957)0.862:0.03200,(Parkes_jg9351.t1:0.26017,Botbra_Bobra.0739s0002.1.v2.1:0.43105)0.744:0.02334)0.878:0.02520)0.990:0.09979)0.944:0.07678,Pracol_PRCOL_00006093-RA:0.48594)0.837:0.09118,(Pracol_PRCOL_00001457-RA:0.54853,((Micpus1545_30374.3.0.228:0.14061,MicpusNOUM17_mRNA2214:0.12134)0.978:0.10477,((Osttau_mRNA_3358:0.09553,Ostluc_42103.2.0.231:0.08930)0.999:0.21293,Batpra_rna-XM_007511049.1:0.42741)0.798:0.12111)0.999:0.25995)0.901:0.11402)0.668:0.06391)0.992:0.15013)0.996:0.18722)0.094:0.11133,((Osttau_mRNA_1342:0.53996,(Ostluc_25682.2.0.231:0.38234,(Auxpro_rna-XM_011403010.1:0.00055,AuxproUTEX25_rna-gnl|WGS_QOKY|APUTEX25_00003863-RA:0.00055)0.991:0.49472)0.359:0.10804)1.000:1.53951,(((Botbra_Bobra.0344s0002.1.v2.1:0.37453,Prowic_jg4744.t1:0.23417)0.940:0.44062,(Batpra_rna-XM_007512221.1:0.71256,((Chlvar_gw1.16.97.1:0.14540,Miccon24180_rna-gnl|WGS_LHPF|mrna.C2E20_6492:0.17831)0.828:0.08080,Chlsor1602_rna-gnl|WGS_LHPG|mrna.C2E21_7671:0.12071)0.999:0.55385)0.805:0.16506)0.998:0.71367,(Micpus1545_11175.3.0.228:0.12616,MicpusNOUM17_mRNA8414:0.11402)1.000:1.39810)0.259:0.23999)0.570:0.12255)0.978:0.28422)0.197:0.06521,((Batpra_rna-XM_007509453.1:0.38037,Dunsal_Dusal.1088s00003.1.v1.0:0.30592)0.999:0.74748,(Batpra_rna-XM_007510923.1:1.18326,(DilpetSAG2240_k25_Locus_5647_Transcript_1_1.p1:0.56906,((Micpus1545_38355.3.0.228:0.25643,(Dunsal_Dusal.0445s00001.1.v1.0:2.46079,Botbra_Bobra.39_2s0028.1.v2.1:0.00080)0.442:0.58423)0.868:0.26135,DilpetSAG2240_k43_Locus_11350_Transcript_1_1.p2:0.61357)0.787:0.14773)0.967:0.53447)0.331:0.15797)0.834:0.22283)0.901:0.11765)0.309:0.05707)0.919:0.07860,(((((Prowic_jg7400.t2:0.03234,Prowic_jg7245.t1:0.01302)1.000:0.82158,(Botbra_Bobra.0159s0219.1.v2.1:0.26277,Botbra_Bobra.0159s0218.1.v2.1:0.25007)0.999:0.58356)0.865:0.23537,(Astglo_Aster-x1343:0.53739,DilpetSAG2240_CL5538Contig1_1.p1:1.93711)0.558:0.32992)0.966:0.27005,((((Ulvmut_UM020_0161.1:0.40452,MyrbisSAG2043_jg1983.t1:0.64569)1.000:0.90966,((((Dunsal_Dusal.0445s00003.1.v1.0:0.35788,(Batpra_rna-XM_007513737.1:0.75056,(Dunsal_Dusal.1088s00004.1.v1.0:0.63105,(Dunsal_Dusal.0603s00006.1.v1.0:0.05148,Dunsal_Dusal.0700s00001.1.v1.0:0.17934)0.537:0.19204)0.956:0.46227)0.728:0.27071)0.988:0.83361,((Chlvar_IGS.gm_1_00455:0.25974,Miccon24180_rna-gnl|WGS_LHPF|mrna.C2E20_8437:0.20155)1.000:0.63427,(Chlrei_Cre10.g459450.t1.2.v5.5:0.96703,(Miccon24180_rna-gnl|WGS_LHPF|mrna.C2E20_3596:0.30992,Chlsor1602_rna-gnl|WGS_LHPG|mrna.C2E21_1919:0.16806)0.994:0.53602)0.847:0.18409)0.374:0.07168)0.934:0.32168,(((TrespTZW2008_jg5289.t1:0.35008,((TrespOTU1_jg762.t3:0.05438,(((TrespOTU1_jg760.t1:0.00055,TrespOTU5_jg958.t1:0.13182)0.761:0.12859,TrespTZW2008_jg5290.t1:0.28126)0.692:0.06801,TrespOTU3_jg9579.t1:0.00054)0.867:0.04754)0.075:0.00696,TrespOTU5_jg956.t2:0.03097)0.931:0.21614)0.913:0.46912,Dunsal_Dusal.2665s00001.1.v1.0:2.59005)0.790:0.25890,(Astglo_fgenesh1_pg.00067_23_134_t:0.63046,(DilpetSAG2240_k31_Locus_5575_Transcript_6_1.p1:0.00055,DilpetSAG2240_k61_Locus_5137_Transcript_1_1.p1:0.00054)0.999:0.66993)0.914:0.23144)0.929:0.30039)1.000:0.83015,(((((DilpetSAG2240_k25_Locus_9197_Transcript_1_1.p1:0.42937,DilpetSAG2240_k31_Locus_4224_Transcript_8_1.p1:0.28952)0.998:0.49910,(Ulvmut_UM051_0009.1:0.34750,(DilpetSAG2240_k37_Locus_15529_Transcript_1_1.p2:0.00492,DilpetSAG2240_CL553Contig1_1.p1:0.01240)1.000:0.64333)0.835:0.11314)0.265:0.11841,((DilpetSAG2240_k49_Locus_4494_Transcript_31_1.p1:0.32326,DilpetSAG2240_CL5016Contig1_1.p1:0.46943)0.951:0.42755,Pracol_PRCOL_00000089-RA:1.35234)0.000:0.18930)0.694:0.05711,(Ulvmut_UM001_0554.1:1.11821,Chrzof_Cz14g13090.t1.v5.2.3:0.82351)0.178:0.04630)0.996:0.45377,((((Auxpro_rna-XM_011399450.1:0.00383,AuxproUTEX25_rna-gnl|WGS_QOKY|APUTEX25_00000303-RA:0.00053)1.000:0.75140,((MyrbisSAG2043_jg593.t1:0.51343,(Astglo_fgenesh1_pg.00101_23_63_t:0.36753,(TrespTZW2008_jg1551.t1:0.14456,(TrespOTU3_jg1604.t1:0.02170,(TrespOTU1_jg2942.t1:0.02753,TrespOTU5_jg6738.t1:0.05006)0.779:0.00808)0.931:0.06626)0.999:0.24971)0.237:0.11501)0.810:0.15487,((ApafusSAG2523_jg11863.t1:0.17078,(ApalobSAG2145_jg8781.t1:0.00055,ApafusSAG2523_jg160.t1:0.01483)1.000:0.30070)1.000:0.61449,(CocsubC169_rna-gnl|jgi|COCSUDRAFT_mRNA62114:0.06999,CocpriSAG2167_jg4901.t1:0.10240)1.000:0.44820)0.549:0.04085)0.986:0.25609)0.749:0.08070,Chlvar_IGS.gm_8_00166:0.64479)0.944:0.22681,((EllbilSAG24580_jg3605.t1:0.46978,(CocpriSAG2167_jg6051.t1:0.12382,CocsubC169_rna-gnl|jgi|COCSUDRAFT_mRNA39345:0.07426)0.982:0.13504)0.623:0.12956,(MyrbisSAG2043_jg5168.t1:0.29918,(((TrespTZW2008_jg9743.t1:0.13976,(TrespOTU5_jg4778.t1:0.01262,(TrespOTU1_jg10039.t1:0.05051,TrespOTU3_jg3243.t1:0.02548)0.890:0.01384)0.986:0.09057)1.000:0.21868,(Astglo_fgenesh1_pg.00004_23_22_t:0.32002,MyrbiaSAG882_k37_Locus_8321_Transcript_1_1.p1:0.22191)0.969:0.10981)0.964:0.11596,(ApafusSAG2523_jg9508.t1:0.09374,(ApafusSAG2523_jg588.t1:0.00054,ApalobSAG2145_jg2745.t1:0.00055)1.000:0.13534)1.000:0.37540)0.919:0.12138)0.582:0.10416)1.000:0.63457)0.839:0.18125)0.987:0.31293)0.860:0.16069)0.863:0.11348,MyrbiaSAG882_k25_Locus_6241_Transcript_1_1.p1:0.96490)0.457:0.08429,((Prowic_jg4385.t1:0.49382,MyrbiaSAG882_CL306Contig1_1.p1:0.55583)0.717:0.11883,((TrespOTU1_jg5500.t1:0.17069,TrespOTU5_jg2627.t1:0.16511)0.997:0.36231,(Volcar_Vocar.0001s1328.1.v2.1:0.26123,Chlrei_Cre10.g437300.t1.1.v5.5:0.35796)0.988:0.26352)0.859:0.13216)1.000:0.51087)0.477:0.04305)0.830:0.10037,((((Miccon24180_rna-gnl|WGS_LHPF|mrna.C2E20_6119:0.52265,Chlsor1602_rna-gnl|WGS_LHPG|mrna.C2E21_6383:0.39615)1.000:0.70786,(Micpus1545_48081.3.0.228:0.44539,MicpusNOUM17_mRNA4740:0.36356)0.920:0.25899)1.000:0.66817,((EllbilSAG24580_jg4654.t1:0.41716,(CocpriSAG2167_jg1083.t1:0.11737,CocsubC169_rna-gnl|jgi|COCSUDRAFT_mRNA57035:0.07477)0.992:0.33111)1.000:0.61728,(Chlsor1602_rna-gnl|WGS_LHPG|mrna.C2E21_1083:0.71109,(MicpusNOUM17_mRNA5563:0.85430,(Dunsal_Dusal.0023s00004.1.v1.0:0.38120,(Dunsal_Dusal.1022s00002.1.v1.0:0.26540,Dunsal_Dusal.2746s00001.1.v1.0:0.23675)0.977:0.35416)0.999:0.63235)0.043:0.16572)1.000:0.69990)0.711:0.11196)0.065:0.09953,(MyrbiaSAG882_k31_Locus_6529_Transcript_1_1.p1:1.08232,((DilproSAG2392_k25_Locus_1472_Transcript_1_1.p1:0.34802,(UlvproYS2018_jg4868.t1:0.26342,Ulvmut_UM059_0083.1:0.30994)0.974:0.39520)1.000:0.96182,((((Parkes_jg8205.t1:0.41345,(HelspATCC50920_rna-gnl|ubcbot|H632_c3345p0_mRNA:0.39627,(Prowic_jg5035.t1:0.20654,(Auxpro_rna-XM_011402109.1:0.00055,AuxproUTEX25_rna-gnl|WGS_QOKY|APUTEX25_00004562-RA:0.00055)1.000:0.19261)0.998:0.22029)0.536:0.08382)0.948:0.13941,(((Chlrei_Cre07.g329500.t1.2.v5.5:0.20136,Volcar_Vocar.0017s0032.1.v2.1:0.21801)0.997:0.16625,(Chrzof_Cz12g27160.t1.v5.2.3:0.29204,Chrzof_Cz04g21100.t1.v5.2.3:0.32209)0.845:0.07695)0.944:0.11694,(PicspRCC4223_RCC4223.06g03750.1:0.43676,Pracol_PRCOL_00005915-RA:0.73471)0.062:0.15956)0.427:0.08361)0.966:0.14531,(Pracol_PRCOL_00006306-RA:0.68021,(Batpra_rna-XM_007509302.1:0.53557,(Batpra_rna-XM_007508207.1:0.10554,Batpra_rna-XM_007510464.1:0.08677)0.971:0.45485)1.000:0.69361)0.857:0.14067)0.761:0.05529,(((((ApafusSAG2523_jg8488.t1:0.31146,ApalobSAG2145_jg9575.t1:0.23216)1.000:0.33336,((PicspRCC4223_RCC4223.01g09840.1:0.42080,Astglo_e_gw1.00093.2.1_t:0.28834)0.723:0.03686,((((((TrespTZW2008_jg3906.t1:0.30345,(TrespOTU1_jg11781.t1:0.01626,TrespOTU5_jg3778.t1:0.04125)0.980:0.11379)0.995:0.16988,(Batpra_rna-XM_007509122.1:1.43707,(ApafusSAG2523_jg8487.t1:0.06656,ApalobSAG2145_jg9574.t1:0.12548)0.984:0.20219)0.711:0.10055)0.690:0.09534,(CocsubC169_rna-gnl|jgi|COCSUDRAFT_mRNA19136:0.04468,CocpriSAG2167_jg246.t1:0.04819)1.000:0.27530)0.894:0.10278,SymirrSAG2036_jg1233.t1:0.39068)0.493:0.04765,MyrbisSAG2043_jg5879.t1:0.37353)0.892:0.08683,((Volcar_Vocar.0020s0182.1.v2.1:0.36077,Chrzof_Cz08g25010.t1.v5.2.3:0.26702)0.657:0.03246,((HelspATCC50920_rna-gnl|ubcbot|H632_c2568p0_mRNA:0.35765,((Parkes_jg9045.t1:0.21230,(Miccon24180_rna-gnl|WGS_LHPF|mrna.C2E20_7572:0.13927,Chlvar_IGS.gm_2_00293:0.14429)0.155:0.06008)0.983:0.11771,(Prowic_jg8482.t1:0.24547,(Auxpro_rna-XM_011400685.1:0.00054,AuxproUTEX25_rna-gnl|WGS_QOKY|APUTEX25_00000595-RA:0.00055)0.998:0.15749)0.999:0.17769)0.887:0.08099)0.242:0.05097,(CocsubC169_rna-gnl|jgi|COCSUDRAFT_mRNA58020:0.02265,CocpriSAG2167_jg2446.t1:0.01791)1.000:0.36506)0.894:0.08196)0.214:0.08446)0.625:0.08479)0.346:0.09674)0.956:0.15577,((Ostluc_44226.2.0.231:0.21043,Osttau_mRNA_1307:0.27015)1.000:0.44868,Batpra_rna-XM_007509305.1:0.70370)0.615:0.14653)0.975:0.17021,((PicspRCC4223_RCC4223.12g03460.1:0.77990,(Astglo_gw1.00080.84.1_t:0.37637,Ostluc_31292.2.0.231:1.49917)0.852:0.15201)0.614:0.09094,(ApalobSAG2145_jg1252.t1:0.44788,(MyrbisSAG2043_jg8007.t1:0.30939,(Astglo_e_gw1.00052.42.1_t:0.20861,((CocsubC169_rna-gnl|jgi|COCSUDRAFT_mRNA44096:0.07476,CocpriSAG2167_jg9860.t1:0.06291)1.000:0.39329,(TrespTZW2008_jg10557.t1:0.12310,(TrespOTU5_jg9948.t1:0.02144,(TrespOTU3_jg471.t1:0.03504,TrespOTU1_jg450.t1:0.04270)0.866:0.01682)0.798:0.07897)1.000:0.35366)0.343:0.02589)0.428:0.05896)0.914:0.12217)0.994:0.18772)0.927:0.11082)0.642:0.04616,(((((Auxpro_rna-XM_011397728.1:0.00054,AuxproUTEX25_rna-gnl|WGS_QOKY|APUTEX25_00004807-RA:0.00055)0.984:0.26234,(Prowic_jg3829.t1:0.02484,Prowic_jg8537.t2:0.00055)0.998:0.27635)0.990:0.34087,((Parkes_jg8232.t1:0.37613,(Miccon24180_rna-gnl|WGS_LHPF|mrna.C2E20_6476:0.20437,(Chlsor1602_rna-gnl|WGS_LHPG|mrna.C2E21_7691:0.14221,Chlvar_e_gw1.16.99.1:0.23349)0.972:0.09798)0.997:0.22083)0.970:0.11829,(((((MyrbiaSAG882_k25_Locus_9942_Transcript_1_1.p1:0.22167,Astglo_e_gw1.00084.201.1_t:0.21077)0.923:0.06902,(TrespTZW2008_jg7207.t1:0.12023,((TrespOTU5_jg9872.t1:0.01944,TrespOTU1_jg477.t1:0.03017)0.928:0.03411,(TrespOTU3_jg1036.t1:0.00054,TrespOTU3_jg1033.t1:0.03708)0.901:0.02059)0.986:0.08909)0.998:0.19721)0.918:0.08249,(CocsubC169_rna-gnl|jgi|COCSUDRAFT_mRNA83546:0.05971,CocpriSAG2167_jg9877.t1:0.03487)1.000:0.26920)0.191:0.03994,MyrbisSAG2043_jg7988.t1:0.24819)0.992:0.14678,HelspATCC50920_rna-gnl|ubcbot|H632_c302p1_mRNA:0.56385)0.425:0.05082)0.558:0.05968)0.908:0.07709,((MyrbisSAG2043_jg311.t1:0.89536,Ulvmut_UM059_0084.1:0.54635)0.143:0.12930,(MyrbisSAG2043_jg5174.t1:0.31732,Astglo_fgenesh1_pg.00110_23_5_t:0.21938)1.000:0.64397)0.599:0.10328)0.902:0.06431,((((TrespOTU5_jg1701.t1:0.25261,Astglo_e_gw1.00101.170.1_t:0.26984)0.455:0.02412,((TrespTZW2008_jg1606.t1:0.09298,(TrespOTU3_jg1549.t1:0.01735,(TrespOTU1_jg3004.t1:0.02029,TrespOTU5_jg6677.t1:0.01453)0.800:0.00976)0.907:0.03211)0.896:0.07882,MyrbiaSAG882_k25_Locus_1733_Transcript_4_1.p1:0.33492)0.273:0.02465)0.963:0.11163,(MyrbisSAG2043_jg650.t1:0.21409,((ApafusSAG2523_jg3315.t1:0.10380,(ApalobSAG2145_jg6051.t1:0.00055,ApafusSAG2523_jg9810.t1:0.00055)0.977:0.06509)1.000:0.33770,(CocsubC169_rna-gnl|jgi|COCSUDRAFT_mRNA67309:0.03728,CocpriSAG2167_jg4798.t1:0.02728)1.000:0.32465)0.049:0.05524)0.995:0.15183)1.000:0.45045,(((Chlvar_e_gw1.13.50.1:0.10204,(Miccon24180_rna-gnl|WGS_LHPF|mrna.C2E20_7097:0.11147,Chlsor1602_rna-gnl|WGS_LHPG|mrna.C2E21_5725:0.15713)0.519:0.03298)1.000:0.25763,(Dunsal_Dusal.0172s00011.1.v1.0:0.68134,(Chlrei_Cre13.g585800.t1.2.v5.5:0.55816,(Monneg_rna-XM_014050616.1:0.28979,Chrzof_Cz08g11090.t1.v5.2.3:0.30460)0.967:0.14427)0.866:0.08357)0.898:0.11977)0.484:0.10482,(TrespTZW2008_jg10555.t1:0.15592,(TrespOTU1_jg452.t1:0.02531,(TrespOTU3_jg469.t1:0.02890,TrespOTU5_jg9951.t3:0.06575)0.950:0.03132)0.993:0.11405)1.000:0.35793)0.995:0.14826)0.421:0.03026)0.968:0.07258)0.940:0.09568)0.188:0.07555)0.995:0.35745)0.305:0.09363)0.158:0.05948)0.798:0.11335)0.797:0.07681);
```
