## Supplementary Data 12 for "Phylogenomics reveals the evolutionary origins of lichenization in chlorophyte algae": IPR036383_DEG_IPR.txt

```
DATASET_BINARY
SEPARATOR COMMA
DATASET_LABEL,DE_Tresp&IPR
COLOR,#000000
FIELD_SHAPES,3,1
LEGEND_SHAPE_SCALES,0.5
FIELD_LABELS, tresp_de,ipr
FIELD_COLORS,#000000,#000000
MARGIN,75
SYMBOL_SPACING,20
DATA
Micpus1545_193139.3.0.228,-1,1
Batpra_rna-XM_007509567.1,-1,1
DilpetSAG2240_CL1Contig110_1.p1,-1,1
DilpetSAG2240_CL1Contig488_1.p1,-1,1
Ulvmut_UM010_0045.1,-1,1
Dunsal_Dusal.0603s00007.1.v1.0,-1,1
Botbra_Bobra.39_2s0026.1.v2.1,-1,1
TrespTZW2008_jg5126.t1,1,-1
Batpra_rna-XM_007510907.1,-1,1
Ulvmut_UM109_0058.1,-1,1
Batpra_rna-XM_007509521.1,-1,1
Dunsal_Dusal.1022s00004.1.v1.0,-1,1
MicpusNOUM17_mRNA2928,-1,1
PicspRCC4223_RCC4223.03g10831.1,-1,1
Micpus1545_47261.3.0.228,-1,1
MyrbiaSAG882_k31_Locus_12011_Transcript_1_1.p1,-1,1
Ostluc_24559.2.0.231,-1,1
TrespTZW2008_jg9066.t1,1,1
EllbilSAG24580_jg4163.t1,-1,1
Osttau_mRNA_1342,-1,1
Botbra_Bobra.0344s0002.1.v2.1,-1,1
Batpra_rna-XM_007509453.1,-1,1
Batpra_rna-XM_007510923.1,-1,1
DilpetSAG2240_k25_Locus_5647_Transcript_1_1.p1,-1,1
Micpus1545_38355.3.0.228,-1,1
DilpetSAG2240_k43_Locus_11350_Transcript_1_1.p2,-1,1
Botbra_Bobra.0159s0218.1.v2.1,-1,1
Astglo_Aster-x1343,-1,1
MyrbisSAG2043_jg1983.t1,-1,1
Dunsal_Dusal.0445s00003.1.v1.0,-1,1
Dunsal_Dusal.0700s00001.1.v1.0,-1,1
Miccon24180_rna-gnl|WGS_LHPF|mrna.C2E20_3596,-1,1
Chlsor1602_rna-gnl|WGS_LHPG|mrna.C2E21_1919,-1,1
TrespOTU1_jg762.t3,-1,1
TrespOTU3_jg9579.t1,-1,1
TrespOTU5_jg956.t2,-1,1
Dunsal_Dusal.2665s00001.1.v1.0,-1,1
Astglo_fgenesh1_pg.00067_23_134_t,-1,1
DilpetSAG2240_k31_Locus_5575_Transcript_6_1.p1,-1,1
DilpetSAG2240_k61_Locus_5137_Transcript_1_1.p1,-1,1
DilpetSAG2240_k25_Locus_9197_Transcript_1_1.p1,-1,1
DilpetSAG2240_k31_Locus_4224_Transcript_8_1.p1,-1,1
Ulvmut_UM051_0009.1,-1,1
DilpetSAG2240_CL553Contig1_1.p1,-1,1
Chrzof_Cz14g13090.t1.v5.2.3,-1,1
Auxpro_rna-XM_011399450.1,-1,1
AuxproUTEX25_rna-gnl|WGS_QOKY|APUTEX25_00000303-RA,-1,1
Astglo_fgenesh1_pg.00101_23_63_t,-1,1
TrespTZW2008_jg1551.t1,-1,1
TrespOTU3_jg1604.t1,-1,1
TrespOTU1_jg2942.t1,-1,1
TrespOTU5_jg6738.t1,-1,1
ApalobSAG2145_jg8781.t1,-1,1
ApafusSAG2523_jg160.t1,-1,1
CocsubC169_rna-gnl|jgi|COCSUDRAFT_mRNA62114,-1,1
CocpriSAG2167_jg4901.t1,-1,1
Chlvar_IGS.gm_8_00166,-1,1
EllbilSAG24580_jg3605.t1,-1,1
CocpriSAG2167_jg6051.t1,-1,1
CocsubC169_rna-gnl|jgi|COCSUDRAFT_mRNA39345,-1,1
MyrbisSAG2043_jg5168.t1,-1,1
TrespTZW2008_jg9743.t1,1,1
TrespOTU5_jg4778.t1,-1,1
TrespOTU1_jg10039.t1,-1,1
TrespOTU3_jg3243.t1,-1,1
Astglo_fgenesh1_pg.00004_23_22_t,-1,1
MyrbiaSAG882_k37_Locus_8321_Transcript_1_1.p1,-1,1
ApafusSAG2523_jg9508.t1,-1,1
ApafusSAG2523_jg588.t1,-1,1
ApalobSAG2145_jg2745.t1,-1,1
MyrbiaSAG882_k25_Locus_6241_Transcript_1_1.p1,-1,1
Prowic_jg4385.t1,-1,1
MyrbiaSAG882_CL306Contig1_1.p1,-1,1
TrespOTU1_jg5500.t1,-1,1
Chlrei_Cre10.g437300.t1.1.v5.5,-1,1
Micpus1545_48081.3.0.228,-1,1
MicpusNOUM17_mRNA4740,-1,1
EllbilSAG24580_jg4654.t1,-1,1
CocpriSAG2167_jg1083.t1,-1,1
CocsubC169_rna-gnl|jgi|COCSUDRAFT_mRNA57035,-1,1
Dunsal_Dusal.0023s00004.1.v1.0,-1,1
MyrbiaSAG882_k31_Locus_6529_Transcript_1_1.p1,-1,1
UlvproYS2018_jg4868.t1,-1,1
Ulvmut_UM059_0083.1,-1,1
TrespTZW2008_jg3906.t1,1,-1
TrespTZW2008_jg10557.t1,1,-1
TrespOTU5_jg9948.t1,-1,1
TrespOTU3_jg471.t1,-1,1
TrespOTU1_jg450.t1,-1,1
Miccon24180_rna-gnl|WGS_LHPF|mrna.C2E20_6476,-1,1
```
