## Supplementary Data 12 for "Phylogenomics reveals the evolutionary origins of lichenization in chlorophyte algae": IPR036383_lineages_color_itol.txt

```
TREE_COLORS
SEPARATOR SPACE
DATA
TrespOTU5_jg64.t1 label #1C6DD0 bold 2
TrespOTU1_jg10038.t1 label #1C6DD0 bold 2
ApafusSAG2523_jg8448.t1 label #1C6DD0 bold 2
DilpetSAG2240_CL1Contig110_1.p1 label #CD1818 bold 2
DilpetSAG2240_CL1Contig488_1.p1 label #CD1818 bold 2
DilpetSAG2240_k31_Locus_3850_Transcript_13_1.p1 label #CD1818 bold 2
MyrbiaSAG882_k69_Locus_6572_Transcript_6_1.p1 label #1C6DD0 bold 2
ApafusSAG2523_jg6435.t1 label #1C6DD0 bold 2
Astglo_e_gw1.00088.143.1_t label #1C6DD0 bold 2
TrespTZW2008_jg5126.t1 label #1C6DD0 bold 2
TrespOTU3_jg5069.t1 label #1C6DD0 bold 2
TrespOTU1_jg3630.t1 label #1C6DD0 bold 2
TrespOTU5_jg11199.t1 label #1C6DD0 bold 2
CocpriSAG2167_jg4933.t1 label #1C6DD0 bold 2
MyrbiaSAG882_k25_Locus_6264_Transcript_3_1.p1 label #1C6DD0 bold 2
Astglo_fgenesh1_pg.00145_23_28_t label #1C6DD0 bold 2
CocpriSAG2167_jg6734.t1 label #1C6DD0 bold 2
EllbilSAG24580_jg2180.t1 label #1C6DD0 bold 2
ApafusSAG2523_jg4640.t1 label #1C6DD0 bold 2
DilpetSAG2240_k25_Locus_1204_Transcript_6_1.p1 label #CD1818 bold 2
MyrbiaSAG882_k55_Locus_5013_Transcript_3_1.p1 label #1C6DD0 bold 2
Astglo_Aster-00189 label #1C6DD0 bold 2
ApafusSAG2523_jg8471.t2 label #1C6DD0 bold 2
EllbilSAG24580_jg4648.t1 label #1C6DD0 bold 2
CocpriSAG2167_jg8902.t1 label #1C6DD0 bold 2
TrespOTU1_jg3964.t1 label #1C6DD0 bold 2
MyrbiaSAG882_k31_Locus_12011_Transcript_1_1.p1 label #1C6DD0 bold 2
TrespOTU3_jg4817.t1 label #1C6DD0 bold 2
TrespOTU1_jg7710.t1 label #1C6DD0 bold 2
TrespOTU5_jg9279.t1 label #1C6DD0 bold 2
TrespOTU3_jg7896.t1 label #1C6DD0 bold 2
EllbilSAG24580_jg5384.t1 label #1C6DD0 bold 2
CocpriSAG2167_jg4112.t2 label #1C6DD0 bold 2
ApafusSAG2523_jg6325.t1 label #1C6DD0 bold 2
TrespOTU1_jg5678.t1 label #1C6DD0 bold 2
TrespOTU3_jg5479.t1 label #1C6DD0 bold 2
TrespOTU5_jg8078.t1 label #1C6DD0 bold 2
TrespTZW2008_jg9066.t1 label #1C6DD0 bold 2
DilpetSAG2240_k55_Locus_1496_Transcript_6_1.p1 label #CD1818 bold 2
TrespTZW2008_jg9219.t1 label #1C6DD0 bold 2
TrespOTU3_jg6626.t1 label #1C6DD0 bold 2
TrespOTU5_jg6419.t1 label #1C6DD0 bold 2
TrespTZW2008_jg4415.t1 label #1C6DD0 bold 2
TrespOTU5_jg8121.t1 label #1C6DD0 bold 2
TrespOTU1_jg5644.t1 label #1C6DD0 bold 2
TrespOTU3_jg5511.t1 label #1C6DD0 bold 2
ApafusSAG2523_jg1338.t1 label #1C6DD0 bold 2
TrespTZW2008_jg10656.t1 label #1C6DD0 bold 2
ApafusSAG2523_jg1139.t1 label #1C6DD0 bold 2
MyrbiaSAG882_CL287Contig1_1.p1 label #1C6DD0 bold 2
TrespTZW2008_jg9218.t1 label #1C6DD0 bold 2
TrespOTU5_jg6418.t1 label #1C6DD0 bold 2
TrespOTU3_jg6625.t1 label #1C6DD0 bold 2
TrespOTU1_jg4066.t1 label #1C6DD0 bold 2
DilpetSAG2240_k55_Locus_977_Transcript_10_1.p1 label #CD1818 bold 2
Astglo_e_gw1.00133.9.1_t label #1C6DD0 bold 2
MyrbiaSAG882_k69_Locus_1148_Transcript_10_1.p1 label #1C6DD0 bold 2
CocpriSAG2167_jg8697.t1 label #1C6DD0 bold 2
EllbilSAG24580_jg1856.t1 label #1C6DD0 bold 2
ApafusSAG2523_jg5073.t1 label #1C6DD0 bold 2
EllbilSAG24580_jg4163.t1 label #1C6DD0 bold 2
CocpriSAG2167_jg2621.t1 label #1C6DD0 bold 2
TrespTZW2008_jg10449.t1 label #1C6DD0 bold 2
TrespOTU3_jg10009.t1 label #1C6DD0 bold 2
TrespOTU1_jg4869.t1 label #1C6DD0 bold 2
TrespOTU5_jg7603.t1 label #1C6DD0 bold 2
MyrbiaSAG882_k61_Locus_3424_Transcript_4_1.p1 label #1C6DD0 bold 2
Astglo_e_gw1.00084.157.1_t label #1C6DD0 bold 2
ApafusSAG2523_jg3268.t1 label #1C6DD0 bold 2
ApafusSAG2523_jg5139.t1 label #1C6DD0 bold 2
DilpetSAG2240_k25_Locus_5647_Transcript_1_1.p1 label #CD1818 bold 2
DilpetSAG2240_k43_Locus_11350_Transcript_1_1.p2 label #CD1818 bold 2
Astglo_Aster-x1343 label #1C6DD0 bold 2
DilpetSAG2240_CL5538Contig1_1.p1 label #CD1818 bold 2
TrespTZW2008_jg5289.t1 label #1C6DD0 bold 2
TrespOTU1_jg762.t3 label #1C6DD0 bold 2
TrespOTU1_jg760.t1 label #1C6DD0 bold 2
TrespOTU5_jg958.t1 label #1C6DD0 bold 2
TrespTZW2008_jg5290.t1 label #1C6DD0 bold 2
TrespOTU3_jg9579.t1 label #1C6DD0 bold 2
TrespOTU5_jg956.t2 label #1C6DD0 bold 2
Astglo_fgenesh1_pg.00067_23_134_t label #1C6DD0 bold 2
DilpetSAG2240_k31_Locus_5575_Transcript_6_1.p1 label #CD1818 bold 2
DilpetSAG2240_k61_Locus_5137_Transcript_1_1.p1 label #CD1818 bold 2
DilpetSAG2240_k25_Locus_9197_Transcript_1_1.p1 label #CD1818 bold 2
DilpetSAG2240_k31_Locus_4224_Transcript_8_1.p1 label #CD1818 bold 2
DilpetSAG2240_k37_Locus_15529_Transcript_1_1.p2 label #CD1818 bold 2
DilpetSAG2240_CL553Contig1_1.p1 label #CD1818 bold 2
DilpetSAG2240_k49_Locus_4494_Transcript_31_1.p1 label #CD1818 bold 2
DilpetSAG2240_CL5016Contig1_1.p1 label #CD1818 bold 2
Astglo_fgenesh1_pg.00101_23_63_t label #1C6DD0 bold 2
TrespTZW2008_jg1551.t1 label #1C6DD0 bold 2
TrespOTU3_jg1604.t1 label #1C6DD0 bold 2
TrespOTU1_jg2942.t1 label #1C6DD0 bold 2
TrespOTU5_jg6738.t1 label #1C6DD0 bold 2
ApafusSAG2523_jg11863.t1 label #1C6DD0 bold 2
ApafusSAG2523_jg160.t1 label #1C6DD0 bold 2
CocpriSAG2167_jg4901.t1 label #1C6DD0 bold 2
EllbilSAG24580_jg3605.t1 label #1C6DD0 bold 2
CocpriSAG2167_jg6051.t1 label #1C6DD0 bold 2
TrespTZW2008_jg9743.t1 label #1C6DD0 bold 2
TrespOTU5_jg4778.t1 label #1C6DD0 bold 2
TrespOTU1_jg10039.t1 label #1C6DD0 bold 2
TrespOTU3_jg3243.t1 label #1C6DD0 bold 2
Astglo_fgenesh1_pg.00004_23_22_t label #1C6DD0 bold 2
MyrbiaSAG882_k37_Locus_8321_Transcript_1_1.p1 label #1C6DD0 bold 2
ApafusSAG2523_jg9508.t1 label #1C6DD0 bold 2
ApafusSAG2523_jg588.t1 label #1C6DD0 bold 2
MyrbiaSAG882_k25_Locus_6241_Transcript_1_1.p1 label #1C6DD0 bold 2
MyrbiaSAG882_CL306Contig1_1.p1 label #1C6DD0 bold 2
TrespOTU1_jg5500.t1 label #1C6DD0 bold 2
TrespOTU5_jg2627.t1 label #1C6DD0 bold 2
EllbilSAG24580_jg4654.t1 label #1C6DD0 bold 2
CocpriSAG2167_jg1083.t1 label #1C6DD0 bold 2
MyrbiaSAG882_k31_Locus_6529_Transcript_1_1.p1 label #1C6DD0 bold 2
ApafusSAG2523_jg8488.t1 label #1C6DD0 bold 2
Astglo_e_gw1.00093.2.1_t label #1C6DD0 bold 2
TrespTZW2008_jg3906.t1 label #1C6DD0 bold 2
TrespOTU1_jg11781.t1 label #1C6DD0 bold 2
TrespOTU5_jg3778.t1 label #1C6DD0 bold 2
ApafusSAG2523_jg8487.t1 label #1C6DD0 bold 2
CocpriSAG2167_jg246.t1 label #1C6DD0 bold 2
CocpriSAG2167_jg2446.t1 label #1C6DD0 bold 2
Astglo_gw1.00080.84.1_t label #1C6DD0 bold 2
Astglo_e_gw1.00052.42.1_t label #1C6DD0 bold 2
CocpriSAG2167_jg9860.t1 label #1C6DD0 bold 2
TrespTZW2008_jg10557.t1 label #1C6DD0 bold 2
TrespOTU5_jg9948.t1 label #1C6DD0 bold 2
TrespOTU3_jg471.t1 label #1C6DD0 bold 2
TrespOTU1_jg450.t1 label #1C6DD0 bold 2
MyrbiaSAG882_k25_Locus_9942_Transcript_1_1.p1 label #1C6DD0 bold 2
Astglo_e_gw1.00084.201.1_t label #1C6DD0 bold 2
TrespTZW2008_jg7207.t1 label #1C6DD0 bold 2
TrespOTU5_jg9872.t1 label #1C6DD0 bold 2
TrespOTU1_jg477.t1 label #1C6DD0 bold 2
TrespOTU3_jg1036.t1 label #1C6DD0 bold 2
TrespOTU3_jg1033.t1 label #1C6DD0 bold 2
CocpriSAG2167_jg9877.t1 label #1C6DD0 bold 2
Astglo_fgenesh1_pg.00110_23_5_t label #1C6DD0 bold 2
TrespOTU5_jg1701.t1 label #1C6DD0 bold 2
Astglo_e_gw1.00101.170.1_t label #1C6DD0 bold 2
TrespTZW2008_jg1606.t1 label #1C6DD0 bold 2
TrespOTU3_jg1549.t1 label #1C6DD0 bold 2
TrespOTU1_jg3004.t1 label #1C6DD0 bold 2
TrespOTU5_jg6677.t1 label #1C6DD0 bold 2
MyrbiaSAG882_k25_Locus_1733_Transcript_4_1.p1 label #1C6DD0 bold 2
ApafusSAG2523_jg3315.t1 label #1C6DD0 bold 2
ApafusSAG2523_jg9810.t1 label #1C6DD0 bold 2
CocpriSAG2167_jg4798.t1 label #1C6DD0 bold 2
TrespTZW2008_jg10555.t1 label #1C6DD0 bold 2
TrespOTU1_jg452.t1 label #1C6DD0 bold 2
TrespOTU3_jg469.t1 label #1C6DD0 bold 2
TrespOTU5_jg9951.t3 label #1C6DD0 bold 2
SymirrSAG2036_jg5841.t1 label #1C6DD0 normal 1
Prowic_jg4795.t1 label #1C6DD0 normal 1
Prowic_jg8310.t1 label #1C6DD0 normal 1
Micpus1545_193139.3.0.228 label #95CD41 normal 1
MicpusNOUM17_mRNA3635 label #95CD41 normal 1
HelspATCC50920_rna-gnl|ubcbot|H632_c897p0_mRNA label #1C6DD0 normal 1
Batpra_rna-XM_007509567.1 label #95CD41 normal 1
ApalobSAG2145_jg1160.t1 label #1C6DD0 normal 1
Osttau_mRNA_4162 label #95CD41 normal 1
Parkes_jg5658.t1 label #1C6DD0 normal 1
HelspATCC50920_rna-gnl|ubcbot|H632_c1430p0_mRNA label #1C6DD0 normal 1
Ulvmut_UM010_0045.1 label #CD1818 normal 1
UlvproYS2018_jg7411.t1 label #CD1818 normal 1
Monneg_rna-XM_014045442.1 label #FFC900 normal 1
Dunsal_Dusal.0603s00007.1.v1.0 label #FFC900 normal 1
Botbra_Bobra.39_2s0026.1.v2.1 label #1C6DD0 normal 1
Batpra_rna-XM_007509100.1 label #95CD41 normal 1
Batpra_rna-XM_007511832.1 label #95CD41 normal 1
Osttau_mRNA_4973 label #95CD41 normal 1
Monneg_rna-XM_014043664.1 label #FFC900 normal 1
Miccon24180_rna-gnl|WGS_LHPF|mrna.C2E20_3800 label #1C6DD0 normal 1
Chlsor1602_rna-gnl|WGS_LHPG|mrna.C2E21_3395 label #1C6DD0 normal 1
Chlvar_IGS.gm_6_00435 label #1C6DD0 normal 1
Volcar_Vocar.0001s1649.1.v2.1 label #FFC900 normal 1
Chlrei_Cre02.g111350.t1.2.v5.5 label #FFC900 normal 1
PicspRCC4223_RCC4223.01g01160.1 label #1C6DD0 normal 1
Ulvmut_UM004_0140.1 label #CD1818 normal 1
DilproSAG2392_k61_Locus_519_Transcript_7_1.p1 label #CD1818 normal 1
Chlsor1602_rna-gnl|WGS_LHPG|mrna.C2E21_1918 label #1C6DD0 normal 1
AuxproUTEX25_rna-gnl|WGS_QOKY|APUTEX25_00005717-RA label #1C6DD0 normal 1
Auxpro_rna-XM_011398540.1 label #1C6DD0 normal 1
Prowic_jg7314.t1 label #1C6DD0 normal 1
HelspATCC50920_rna-gnl|ubcbot|H632_c397p0_mRNA label #1C6DD0 normal 1
Parkes_jg1636.t1 label #1C6DD0 normal 1
Osttau_mRNA_7152 label #95CD41 normal 1
Ostluc_33241.2.0.231 label #95CD41 normal 1
MicpusNOUM17_mRNA7150 label #95CD41 normal 1
Micpus1545_66218.3.0.228 label #95CD41 normal 1
Batpra_rna-XM_007515331.1 label #95CD41 normal 1
Pracol_PRCOL_00000769-RA label #6D8299 normal 1
Dunsal_Dusal.0241s00002.1.v1.0 label #FFC900 normal 1
Chrzof_Cz13g15220.t1.v5.2.3 label #FFC900 normal 1
ApalobSAG2145_jg8962.t1 label #1C6DD0 normal 1
MyrbisSAG2043_jg3085.t2 label #1C6DD0 normal 1
SymirrSAG2036_jg8340.t1 label #1C6DD0 normal 1
Botbra_Bobra.67_1s0014.1.v2.1 label #1C6DD0 normal 1
CocsubC169_rna-gnl|jgi|COCSUDRAFT_mRNA34798 label #1C6DD0 normal 1
Miccon24180_rna-gnl|WGS_LHPF|mrna.C2E20_0559 label #1C6DD0 normal 1
SymirrSAG2036_jg613.t1 label #1C6DD0 normal 1
MyrbisSAG2043_jg1205.t1 label #1C6DD0 normal 1
Prowic_jg2842.t1 label #1C6DD0 normal 1
ApalobSAG2145_jg4181.t1 label #1C6DD0 normal 1
Batpra_rna-XM_007511822.1 label #95CD41 normal 1
PicspRCC4223_RCC4223.03g05510.1 label #1C6DD0 normal 1
Ulvmut_UM022_0189.1 label #CD1818 normal 1
UlvproYS2018_jg369.t1 label #CD1818 normal 1
DilproSAG2392_k69_Locus_110_Transcript_7_1.p1 label #CD1818 normal 1
Batpra_rna-XM_007510907.1 label #95CD41 normal 1
Dunsal_Dusal.0144s00015.1.v1.0 label #FFC900 normal 1
Chlrei_Cre06.g300650.t1.2.v5.5 label #FFC900 normal 1
Chrzof_Cz03g18200.t1.v5.2.3 label #FFC900 normal 1
Monneg_rna-XM_014048183.1 label #FFC900 normal 1
Micpus1545_207064.3.0.228 label #95CD41 normal 1
MyrbisSAG2043_jg88.t1 label #1C6DD0 normal 1
Parkes_jg1018.t1 label #1C6DD0 normal 1
ApalobSAG2145_jg2011.t1 label #1C6DD0 normal 1
CocsubC169_rna-gnl|jgi|COCSUDRAFT_mRNA57328 label #1C6DD0 normal 1
HelspATCC50920_rna-gnl|ubcbot|H632_c1724p0_mRNA label #1C6DD0 normal 1
AuxproUTEX25_rna-gnl|WGS_QOKY|APUTEX25_00000304-RA label #1C6DD0 normal 1
Auxpro_rna-XM_011399452.1 label #1C6DD0 normal 1
Prowic_jg9681.t1 label #1C6DD0 normal 1
Parkes_jg1016.t1 label #1C6DD0 normal 1
Ulvmut_UM109_0058.1 label #CD1818 normal 1
UlvproYS2018_jg10000.t1 label #CD1818 normal 1
Ostluc_30466.2.0.231 label #95CD41 normal 1
Osttau_mRNA_4278 label #95CD41 normal 1
MicpusNOUM17_mRNA3771 label #95CD41 normal 1
Batpra_rna-XM_007510319.1 label #95CD41 normal 1
Micpus1545_156184.3.0.228 label #95CD41 normal 1
Batpra_rna-XM_007509521.1 label #95CD41 normal 1
Batpra_rna-XM_007512734.1 label #95CD41 normal 1
Batpra_rna-XM_007513694.1 label #95CD41 normal 1
Batpra_rna-XM_007512818.1 label #95CD41 normal 1
Batpra_rna-XM_007511730.1 label #95CD41 normal 1
Batpra_rna-XM_007508855.1 label #95CD41 normal 1
Batpra_rna-XM_007510219.1 label #95CD41 normal 1
Batpra_rna-XM_007510809.1 label #95CD41 normal 1
Batpra_rna-XM_007511379.1 label #95CD41 normal 1
Batpra_rna-XM_007510853.1 label #95CD41 normal 1
Batpra_rna-XM_007510033.1 label #95CD41 normal 1
Dunsal_Dusal.1022s00004.1.v1.0 label #FFC900 normal 1
Dunsal_Dusal.2578s00001.1.v1.0 label #FFC900 normal 1
Dunsal_Dusal.1088s00005.1.v1.0 label #FFC900 normal 1
Dunsal_Dusal.2578s00002.1.v1.0 label #FFC900 normal 1
Ostluc_43047.2.0.231 label #95CD41 normal 1
MicpusNOUM17_mRNA3119 label #95CD41 normal 1
MicpusNOUM17_mRNA7506 label #95CD41 normal 1
MicpusNOUM17_mRNA7009 label #95CD41 normal 1
MicpusNOUM17_mRNA8061 label #95CD41 normal 1
MicpusNOUM17_mRNA3028 label #95CD41 normal 1
MicpusNOUM17_mRNA8058 label #95CD41 normal 1
MicpusNOUM17_mRNA3202 label #95CD41 normal 1
MicpusNOUM17_mRNA2819 label #95CD41 normal 1
MicpusNOUM17_mRNA7444 label #95CD41 normal 1
MicpusNOUM17_mRNA3489 label #95CD41 normal 1
MicpusNOUM17_mRNA8751 label #95CD41 normal 1
Osttau_mRNA_7079 label #95CD41 normal 1
PicspRCC4223_RCC4223.09g01500.1 label #1C6DD0 normal 1
PicspRCC4223_RCC4223.01g09620.1 label #1C6DD0 normal 1
Monneg_rna-XM_014040465.1 label #FFC900 normal 1
PicspRCC4223_RCC4223.03g04540.1 label #1C6DD0 normal 1
MicpusNOUM17_mRNA2928 label #95CD41 normal 1
Batpra_rna-XM_007509342.1 label #95CD41 normal 1
Batpra_rna-XM_007514655.1 label #95CD41 normal 1
Osttau_mRNA_1366 label #95CD41 normal 1
Osttau_mRNA_3501 label #95CD41 normal 1
Osttau_mRNA_3431 label #95CD41 normal 1
Batpra_rna-XM_007512894.1 label #95CD41 normal 1
Ostluc_46561.2.0.231 label #95CD41 normal 1
Batpra_rna-XM_007511004.1 label #95CD41 normal 1
Ostluc_33739.2.0.231 label #95CD41 normal 1
Batpra_rna-XM_007509475.1 label #95CD41 normal 1
Batpra_rna-XM_007509581.1 label #95CD41 normal 1
Batpra_rna-XM_007513614.1 label #95CD41 normal 1
Batpra_rna-XM_007509591.1 label #95CD41 normal 1
Batpra_rna-XM_007509391.1 label #95CD41 normal 1
Batpra_rna-XM_007512019.2 label #95CD41 normal 1
Batpra_rna-XM_007514138.1 label #95CD41 normal 1
Batpra_rna-XM_007512368.1 label #95CD41 normal 1
Batpra_rna-XM_007508398.1 label #95CD41 normal 1
Batpra_rna-XM_007512481.1 label #95CD41 normal 1
Batpra_rna-XM_007511029.1 label #95CD41 normal 1
Batpra_rna-XM_007511986.1 label #95CD41 normal 1
Batpra_rna-XM_007508405.1 label #95CD41 normal 1
MicpusNOUM17_mRNA2771 label #95CD41 normal 1
MicpusNOUM17_mRNA7357 label #95CD41 normal 1
MicpusNOUM17_mRNA4223 label #95CD41 normal 1
MicpusNOUM17_mRNA4225 label #95CD41 normal 1
MicpusNOUM17_mRNA8488 label #95CD41 normal 1
Micpus1545_64060.3.0.228 label #95CD41 normal 1
Ostluc_3281.2.0.231 label #95CD41 normal 1
Micpus1545_60044.3.0.228 label #95CD41 normal 1
Micpus1545_56966.3.0.228 label #95CD41 normal 1
Micpus1545_53437.3.0.228 label #95CD41 normal 1
Micpus1545_56965.3.0.228 label #95CD41 normal 1
Batpra_rna-XM_007509531.1 label #95CD41 normal 1
Micpus1545_154240.3.0.228 label #95CD41 normal 1
Micpus1545_56964.3.0.228 label #95CD41 normal 1
Micpus1545_60045.3.0.228 label #95CD41 normal 1
Micpus1545_53436.3.0.228 label #95CD41 normal 1
Ostluc_2351.2.0.231 label #95CD41 normal 1
Pracol_PRCOL_00005098-RA label #6D8299 normal 1
Ostluc_89715.2.0.231 label #95CD41 normal 1
Ostluc_14150.2.0.231 label #95CD41 normal 1
Ostluc_119405.2.0.231 label #95CD41 normal 1
Osttau_mRNA_3836 label #95CD41 normal 1
Osttau_mRNA_2987 label #95CD41 normal 1
Ostluc_30925.2.0.231 label #95CD41 normal 1
Osttau_mRNA_6845 label #95CD41 normal 1
Osttau_mRNA_6902 label #95CD41 normal 1
Batpra_rna-XM_007509327.1 label #95CD41 normal 1
Chlsor1602_rna-gnl|WGS_LHPG|mrna.C2E21_6753 label #1C6DD0 normal 1
Miccon24180_rna-gnl|WGS_LHPF|mrna.C2E20_0946 label #1C6DD0 normal 1
PicspRCC4223_RCC4223.03g10831.1 label #1C6DD0 normal 1
Botbra_Bobra.0215s0015.1.v2.1 label #1C6DD0 normal 1
Chrzof_Cz03g18190.t1.v5.2.3 label #FFC900 normal 1
Batpra_rna-XM_007511829.1 label #95CD41 normal 1
Micpus1545_47261.3.0.228 label #95CD41 normal 1
Micpus1545_121853.3.0.228 label #95CD41 normal 1
PicspRCC4223_RCC4223.03g05520.1 label #1C6DD0 normal 1
Monneg_rna-XM_014039424.1 label #FFC900 normal 1
Batpra_rna-XM_007514711.1 label #95CD41 normal 1
Ostluc_24559.2.0.231 label #95CD41 normal 1
Osttau_mRNA_5561 label #95CD41 normal 1
Chlrei_Cre12.g488550.t1.2.v5.5 label #FFC900 normal 1
Volcar_Vocar.0113s0002.1.v2.1 label #FFC900 normal 1
Volcar_Vocar.0036s0076.1.v2.1 label #FFC900 normal 1
Chlrei_Cre02.g103000.t1.2.v5.5 label #FFC900 normal 1
Chrzof_Cz03g37120.t1.v5.2.3 label #FFC900 normal 1
Botbra_Bobra.0392s0013.1.v2.1 label #1C6DD0 normal 1
Botbra_Bobra.0021s0020.1.v2.1 label #1C6DD0 normal 1
Botbra_Bobra.0021s0016.1.v2.1 label #1C6DD0 normal 1
Botbra_Bobra.0021s0018.1.v2.1 label #1C6DD0 normal 1
Miccon24180_rna-gnl|WGS_LHPF|mrna.C2E20_1916 label #1C6DD0 normal 1
Chlvar_IGS.gm_1_00409 label #1C6DD0 normal 1
Chlvar_IGS.gm_1_00407 label #1C6DD0 normal 1
Chlsor1602_rna-gnl|WGS_LHPG|mrna.C2E21_1024 label #1C6DD0 normal 1
Prowic_jg5455.t1 label #1C6DD0 normal 1
Prowic_jg3047.t1 label #1C6DD0 normal 1
Auxpro_rna-XM_011402688.1 label #1C6DD0 normal 1
Auxpro_rna-XM_011402687.1 label #1C6DD0 normal 1
AuxproUTEX25_rna-gnl|WGS_QOKY|APUTEX25_00002994-RA label #1C6DD0 normal 1
HelspATCC50920_rna-gnl|ubcbot|H632_c295p0_mRNA label #1C6DD0 normal 1
Dunsal_Dusal.0111s00007.1.v1.0 label #FFC900 normal 1
HelspATCC50920_rna-gnl|ubcbot|H632_c28p1_mRNA label #1C6DD0 normal 1
AuxproUTEX25_rna-gnl|WGS_QOKY|APUTEX25_00003304-RA label #1C6DD0 normal 1
Auxpro_rna-XM_011403291.1 label #1C6DD0 normal 1
Prowic_jg6087.t2 label #1C6DD0 normal 1
Prowic_jg305.t1 label #1C6DD0 normal 1
Chlvar_IGS.gm_13_00084 label #1C6DD0 normal 1
Chlsor1602_rna-gnl|WGS_LHPG|mrna.C2E21_2570 label #1C6DD0 normal 1
Miccon24180_rna-gnl|WGS_LHPF|mrna.C2E20_3110A label #1C6DD0 normal 1
Parkes_jg5752.t1 label #1C6DD0 normal 1
Chlrei_Cre16.g674500.t1.2.v5.5 label #FFC900 normal 1
PicspRCC4223_RCC4223.03g08220.1 label #1C6DD0 normal 1
MyrbisSAG2043_jg8836.t1 label #1C6DD0 normal 1
ApalobSAG2145_jg10678.t1 label #1C6DD0 normal 1
Ulvmut_UM085_0003.1 label #CD1818 normal 1
UlvproYS2018_jg5311.t1 label #CD1818 normal 1
DilproSAG2392_k43_Locus_1024_Transcript_8_1.p1 label #CD1818 normal 1
MyrbisSAG2043_jg12359.t1 label #1C6DD0 normal 1
Chlsor1602_rna-gnl|WGS_LHPG|mrna.C2E21_2124 label #1C6DD0 normal 1
Miccon24180_rna-gnl|WGS_LHPF|mrna.C2E20_2987 label #1C6DD0 normal 1
Chlvar_estExt_fgenesh3_pg.C_50093 label #1C6DD0 normal 1
Parkes_jg3219.t1 label #1C6DD0 normal 1
Auxpro_rna-XM_011397988.1 label #1C6DD0 normal 1
AuxproUTEX25_rna-gnl|WGS_QOKY|APUTEX25_00002191-RA label #1C6DD0 normal 1
HelspATCC50920_rna-gnl|ubcbot|H632_c5552p0_mRNA label #1C6DD0 normal 1
Prowic_jg3263.t1 label #1C6DD0 normal 1
Prowic_jg2355.t1 label #1C6DD0 normal 1
PicspRCC4223_RCC4223.09g01570.1 label #1C6DD0 normal 1
Volcar_Vocar.0057s0009.1.v2.1 label #FFC900 normal 1
Monneg_rna-XM_014050996.1 label #FFC900 normal 1
Monneg_rna-XM_014048405.1 label #FFC900 normal 1
Chrzof_Cz06g19080.t1.v5.2.3 label #FFC900 normal 1
Monneg_rna-XM_014038187.1 label #FFC900 normal 1
Chrzof_Cz09g06250.t1.v5.2.3 label #FFC900 normal 1
Dunsal_Dusal.0379s00010.1.v1.0 label #FFC900 normal 1
HelspATCC50920_rna-gnl|ubcbot|H632_c97p3_mRNA label #1C6DD0 normal 1
Chlrei_Cre02.g077951.t1.1.v5.5 label #FFC900 normal 1
ApalobSAG2145_jg10118.t1 label #1C6DD0 normal 1
Parkes_jg1437.t1 label #1C6DD0 normal 1
Miccon24180_rna-gnl|WGS_LHPF|mrna.C2E20_6637 label #1C6DD0 normal 1
Chlvar_e_gw1.11.6.1 label #1C6DD0 normal 1
Chlsor1602_rna-gnl|WGS_LHPG|mrna.C2E21_6557A label #1C6DD0 normal 1
Prowic_jg3640.t2 label #1C6DD0 normal 1
Auxpro_rna-XM_011397687.1 label #1C6DD0 normal 1
AuxproUTEX25_rna-gnl|WGS_QOKY|APUTEX25_00004843-RA label #1C6DD0 normal 1
MyrbisSAG2043_jg10464.t1 label #1C6DD0 normal 1
HelspATCC50920_rna-gnl|ubcbot|H632_c71p3_mRNA label #1C6DD0 normal 1
Parkes_jg3218.t1 label #1C6DD0 normal 1
Auxpro_rna-XM_011397987.1 label #1C6DD0 normal 1
AuxproUTEX25_rna-gnl|WGS_QOKY|APUTEX25_00002192-RA label #1C6DD0 normal 1
Prowic_jg3264.t1 label #1C6DD0 normal 1
Prowic_jg2354.t1 label #1C6DD0 normal 1
PicspRCC4223_RCC4223.09g01580.1 label #1C6DD0 normal 1
Chlvar_estExt_Genewise1.C_50188 label #1C6DD0 normal 1
Miccon24180_rna-gnl|WGS_LHPF|mrna.C2E20_2986 label #1C6DD0 normal 1
Chlsor1602_rna-gnl|WGS_LHPG|mrna.C2E21_2125 label #1C6DD0 normal 1
MyrbisSAG2043_jg12358.t1 label #1C6DD0 normal 1
Chrzof_Cz09g06260.t1.v5.2.3 label #FFC900 normal 1
Monneg_rna-XM_014050196.1 label #FFC900 normal 1
Monneg_rna-XM_014051305.1 label #FFC900 normal 1
Chlrei_Cre17.g721000.t1.2.v5.5 label #FFC900 normal 1
Volcar_Vocar.0024s0109.1.v2.1 label #FFC900 normal 1
Volcar_Vocar.0001s1463.1.v2.1 label #FFC900 normal 1
Chlrei_Cre14.g618400.t1.2.v5.5 label #FFC900 normal 1
DilproSAG2392_k25_Locus_5546_Transcript_4_1.p1 label #CD1818 normal 1
UlvproYS2018_jg1771.t1 label #CD1818 normal 1
Ulvmut_UM022_0064.1 label #CD1818 normal 1
UlvproYS2018_jg436.t1 label #CD1818 normal 1
HelspATCC50920_rna-gnl|ubcbot|H632_c1262p0_mRNA label #1C6DD0 normal 1
MicpusNOUM17_mRNA6194 label #95CD41 normal 1
SymirrSAG2036_jg6659.t1 label #1C6DD0 normal 1
MyrbisSAG2043_jg9318.t1 label #1C6DD0 normal 1
Botbra_Bobra.0366s0073.1.v2.1 label #1C6DD0 normal 1
CocsubC169_rna-gnl|jgi|COCSUDRAFT_mRNA55395 label #1C6DD0 normal 1
ApalobSAG2145_jg1630.t1 label #1C6DD0 normal 1
Micpus1545_60664.3.0.228 label #95CD41 normal 1
MicpusNOUM17_mRNA4352 label #95CD41 normal 1
UlvproYS2018_jg7871.t1 label #CD1818 normal 1
Ulvmut_UM009_0123.1 label #CD1818 normal 1
Botbra_Bobra.0739s0001.1.v2.1 label #1C6DD0 normal 1
Parkes_jg9350.t1 label #1C6DD0 normal 1
Chlsor1602_rna-gnl|WGS_LHPG|mrna.C2E21_5793 label #1C6DD0 normal 1
Miccon24180_rna-gnl|WGS_LHPF|mrna.C2E20_3109 label #1C6DD0 normal 1
SymirrSAG2036_jg5435.t1 label #1C6DD0 normal 1
Dunsal_Dusal.0379s00011.1.v1.0 label #FFC900 normal 1
Chlrei_Cre03.g151400.t1.1.v5.5 label #FFC900 normal 1
Volcar_Vocar.0013s0176.1.v2.1 label #FFC900 normal 1
Chrzof_Cz04g10210.t1.v5.2.3 label #FFC900 normal 1
Monneg_rna-XM_014037521.1 label #FFC900 normal 1
CocsubC169_rna-gnl|jgi|COCSUDRAFT_mRNA42319 label #1C6DD0 normal 1
MyrbisSAG2043_jg7566.t1 label #1C6DD0 normal 1
ApalobSAG2145_jg1473.t1 label #1C6DD0 normal 1
Parkes_jg9351.t1 label #1C6DD0 normal 1
Botbra_Bobra.0739s0002.1.v2.1 label #1C6DD0 normal 1
Pracol_PRCOL_00006093-RA label #6D8299 normal 1
Pracol_PRCOL_00001457-RA label #6D8299 normal 1
Micpus1545_30374.3.0.228 label #95CD41 normal 1
MicpusNOUM17_mRNA2214 label #95CD41 normal 1
Osttau_mRNA_3358 label #95CD41 normal 1
Ostluc_42103.2.0.231 label #95CD41 normal 1
Batpra_rna-XM_007511049.1 label #95CD41 normal 1
Osttau_mRNA_1342 label #95CD41 normal 1
Ostluc_25682.2.0.231 label #95CD41 normal 1
Auxpro_rna-XM_011403010.1 label #1C6DD0 normal 1
AuxproUTEX25_rna-gnl|WGS_QOKY|APUTEX25_00003863-RA label #1C6DD0 normal 1
Botbra_Bobra.0344s0002.1.v2.1 label #1C6DD0 normal 1
Prowic_jg4744.t1 label #1C6DD0 normal 1
Batpra_rna-XM_007512221.1 label #95CD41 normal 1
Chlvar_gw1.16.97.1 label #1C6DD0 normal 1
Miccon24180_rna-gnl|WGS_LHPF|mrna.C2E20_6492 label #1C6DD0 normal 1
Chlsor1602_rna-gnl|WGS_LHPG|mrna.C2E21_7671 label #1C6DD0 normal 1
Micpus1545_11175.3.0.228 label #95CD41 normal 1
MicpusNOUM17_mRNA8414 label #95CD41 normal 1
Batpra_rna-XM_007509453.1 label #95CD41 normal 1
Dunsal_Dusal.1088s00003.1.v1.0 label #FFC900 normal 1
Batpra_rna-XM_007510923.1 label #95CD41 normal 1
Micpus1545_38355.3.0.228 label #95CD41 normal 1
Dunsal_Dusal.0445s00001.1.v1.0 label #FFC900 normal 1
Botbra_Bobra.39_2s0028.1.v2.1 label #1C6DD0 normal 1
Prowic_jg7400.t2 label #1C6DD0 normal 1
Prowic_jg7245.t1 label #1C6DD0 normal 1
Botbra_Bobra.0159s0219.1.v2.1 label #1C6DD0 normal 1
Botbra_Bobra.0159s0218.1.v2.1 label #1C6DD0 normal 1
Ulvmut_UM020_0161.1 label #CD1818 normal 1
MyrbisSAG2043_jg1983.t1 label #1C6DD0 normal 1
Dunsal_Dusal.0445s00003.1.v1.0 label #FFC900 normal 1
Batpra_rna-XM_007513737.1 label #95CD41 normal 1
Dunsal_Dusal.1088s00004.1.v1.0 label #FFC900 normal 1
Dunsal_Dusal.0603s00006.1.v1.0 label #FFC900 normal 1
Dunsal_Dusal.0700s00001.1.v1.0 label #FFC900 normal 1
Chlvar_IGS.gm_1_00455 label #1C6DD0 normal 1
Miccon24180_rna-gnl|WGS_LHPF|mrna.C2E20_8437 label #1C6DD0 normal 1
Chlrei_Cre10.g459450.t1.2.v5.5 label #FFC900 normal 1
Miccon24180_rna-gnl|WGS_LHPF|mrna.C2E20_3596 label #1C6DD0 normal 1
Chlsor1602_rna-gnl|WGS_LHPG|mrna.C2E21_1919 label #1C6DD0 normal 1
Dunsal_Dusal.2665s00001.1.v1.0 label #FFC900 normal 1
Ulvmut_UM051_0009.1 label #CD1818 normal 1
Pracol_PRCOL_00000089-RA label #6D8299 normal 1
Ulvmut_UM001_0554.1 label #CD1818 normal 1
Chrzof_Cz14g13090.t1.v5.2.3 label #FFC900 normal 1
Auxpro_rna-XM_011399450.1 label #1C6DD0 normal 1
AuxproUTEX25_rna-gnl|WGS_QOKY|APUTEX25_00000303-RA label #1C6DD0 normal 1
MyrbisSAG2043_jg593.t1 label #1C6DD0 normal 1
ApalobSAG2145_jg8781.t1 label #1C6DD0 normal 1
CocsubC169_rna-gnl|jgi|COCSUDRAFT_mRNA62114 label #1C6DD0 normal 1
Chlvar_IGS.gm_8_00166 label #1C6DD0 normal 1
CocsubC169_rna-gnl|jgi|COCSUDRAFT_mRNA39345 label #1C6DD0 normal 1
MyrbisSAG2043_jg5168.t1 label #1C6DD0 normal 1
ApalobSAG2145_jg2745.t1 label #1C6DD0 normal 1
Prowic_jg4385.t1 label #1C6DD0 normal 1
Volcar_Vocar.0001s1328.1.v2.1 label #FFC900 normal 1
Chlrei_Cre10.g437300.t1.1.v5.5 label #FFC900 normal 1
Miccon24180_rna-gnl|WGS_LHPF|mrna.C2E20_6119 label #1C6DD0 normal 1
Chlsor1602_rna-gnl|WGS_LHPG|mrna.C2E21_6383 label #1C6DD0 normal 1
Micpus1545_48081.3.0.228 label #95CD41 normal 1
MicpusNOUM17_mRNA4740 label #95CD41 normal 1
CocsubC169_rna-gnl|jgi|COCSUDRAFT_mRNA57035 label #1C6DD0 normal 1
Chlsor1602_rna-gnl|WGS_LHPG|mrna.C2E21_1083 label #1C6DD0 normal 1
MicpusNOUM17_mRNA5563 label #95CD41 normal 1
Dunsal_Dusal.0023s00004.1.v1.0 label #FFC900 normal 1
Dunsal_Dusal.1022s00002.1.v1.0 label #FFC900 normal 1
Dunsal_Dusal.2746s00001.1.v1.0 label #FFC900 normal 1
DilproSAG2392_k25_Locus_1472_Transcript_1_1.p1 label #CD1818 normal 1
UlvproYS2018_jg4868.t1 label #CD1818 normal 1
Ulvmut_UM059_0083.1 label #CD1818 normal 1
Parkes_jg8205.t1 label #1C6DD0 normal 1
HelspATCC50920_rna-gnl|ubcbot|H632_c3345p0_mRNA label #1C6DD0 normal 1
Prowic_jg5035.t1 label #1C6DD0 normal 1
Auxpro_rna-XM_011402109.1 label #1C6DD0 normal 1
AuxproUTEX25_rna-gnl|WGS_QOKY|APUTEX25_00004562-RA label #1C6DD0 normal 1
Chlrei_Cre07.g329500.t1.2.v5.5 label #FFC900 normal 1
Volcar_Vocar.0017s0032.1.v2.1 label #FFC900 normal 1
Chrzof_Cz12g27160.t1.v5.2.3 label #FFC900 normal 1
Chrzof_Cz04g21100.t1.v5.2.3 label #FFC900 normal 1
PicspRCC4223_RCC4223.06g03750.1 label #1C6DD0 normal 1
Pracol_PRCOL_00005915-RA label #6D8299 normal 1
Pracol_PRCOL_00006306-RA label #6D8299 normal 1
Batpra_rna-XM_007509302.1 label #95CD41 normal 1
Batpra_rna-XM_007508207.1 label #95CD41 normal 1
Batpra_rna-XM_007510464.1 label #95CD41 normal 1
ApalobSAG2145_jg9575.t1 label #1C6DD0 normal 1
PicspRCC4223_RCC4223.01g09840.1 label #1C6DD0 normal 1
Batpra_rna-XM_007509122.1 label #95CD41 normal 1
ApalobSAG2145_jg9574.t1 label #1C6DD0 normal 1
CocsubC169_rna-gnl|jgi|COCSUDRAFT_mRNA19136 label #1C6DD0 normal 1
SymirrSAG2036_jg1233.t1 label #1C6DD0 normal 1
MyrbisSAG2043_jg5879.t1 label #1C6DD0 normal 1
Volcar_Vocar.0020s0182.1.v2.1 label #FFC900 normal 1
Chrzof_Cz08g25010.t1.v5.2.3 label #FFC900 normal 1
HelspATCC50920_rna-gnl|ubcbot|H632_c2568p0_mRNA label #1C6DD0 normal 1
Parkes_jg9045.t1 label #1C6DD0 normal 1
Miccon24180_rna-gnl|WGS_LHPF|mrna.C2E20_7572 label #1C6DD0 normal 1
Chlvar_IGS.gm_2_00293 label #1C6DD0 normal 1
Prowic_jg8482.t1 label #1C6DD0 normal 1
Auxpro_rna-XM_011400685.1 label #1C6DD0 normal 1
AuxproUTEX25_rna-gnl|WGS_QOKY|APUTEX25_00000595-RA label #1C6DD0 normal 1
CocsubC169_rna-gnl|jgi|COCSUDRAFT_mRNA58020 label #1C6DD0 normal 1
Ostluc_44226.2.0.231 label #95CD41 normal 1
Osttau_mRNA_1307 label #95CD41 normal 1
Batpra_rna-XM_007509305.1 label #95CD41 normal 1
PicspRCC4223_RCC4223.12g03460.1 label #1C6DD0 normal 1
Ostluc_31292.2.0.231 label #95CD41 normal 1
ApalobSAG2145_jg1252.t1 label #1C6DD0 normal 1
MyrbisSAG2043_jg8007.t1 label #1C6DD0 normal 1
CocsubC169_rna-gnl|jgi|COCSUDRAFT_mRNA44096 label #1C6DD0 normal 1
Auxpro_rna-XM_011397728.1 label #1C6DD0 normal 1
AuxproUTEX25_rna-gnl|WGS_QOKY|APUTEX25_00004807-RA label #1C6DD0 normal 1
Prowic_jg3829.t1 label #1C6DD0 normal 1
Prowic_jg8537.t2 label #1C6DD0 normal 1
Parkes_jg8232.t1 label #1C6DD0 normal 1
Miccon24180_rna-gnl|WGS_LHPF|mrna.C2E20_6476 label #1C6DD0 normal 1
Chlsor1602_rna-gnl|WGS_LHPG|mrna.C2E21_7691 label #1C6DD0 normal 1
Chlvar_e_gw1.16.99.1 label #1C6DD0 normal 1
CocsubC169_rna-gnl|jgi|COCSUDRAFT_mRNA83546 label #1C6DD0 normal 1
MyrbisSAG2043_jg7988.t1 label #1C6DD0 normal 1
HelspATCC50920_rna-gnl|ubcbot|H632_c302p1_mRNA label #1C6DD0 normal 1
MyrbisSAG2043_jg311.t1 label #1C6DD0 normal 1
Ulvmut_UM059_0084.1 label #CD1818 normal 1
MyrbisSAG2043_jg5174.t1 label #1C6DD0 normal 1
MyrbisSAG2043_jg650.t1 label #1C6DD0 normal 1
ApalobSAG2145_jg6051.t1 label #1C6DD0 normal 1
CocsubC169_rna-gnl|jgi|COCSUDRAFT_mRNA67309 label #1C6DD0 normal 1
Chlvar_e_gw1.13.50.1 label #1C6DD0 normal 1
Miccon24180_rna-gnl|WGS_LHPF|mrna.C2E20_7097 label #1C6DD0 normal 1
Chlsor1602_rna-gnl|WGS_LHPG|mrna.C2E21_5725 label #1C6DD0 normal 1
Dunsal_Dusal.0172s00011.1.v1.0 label #FFC900 normal 1
Chlrei_Cre13.g585800.t1.2.v5.5 label #FFC900 normal 1
Monneg_rna-XM_014050616.1 label #FFC900 normal 1
Chrzof_Cz08g11090.t1.v5.2.3 label #FFC900 normal 1
```
