## Supplementary Data 12 for "Phylogenomics reveals the evolutionary origins of lichenization in chlorophyte algae": IPR036928.newick

```
((((((((((AuxproUTEX25_rna-gnl|WGS_QOKY|APUTEX25_00000676-RA:2.81427,ApalobSAG2145_jg6622.t1:1.78944)0.098:0.20171,Dunsal_Dusal.0519s00009.1.v1.0:2.16464)0.638:0.42916,((MyrbiaSAG882_k31_Locus_4816_Transcript_3_1.p1:2.01155,Pracol_PRCOL_00000005-RA:2.28943)0.829:0.44867,(Chrzof_Cz01g35240.t1.v5.2.3:3.20786,DilproSAG2392_k61_Locus_5745_Transcript_1_1.p1:2.73766)0.226:0.59205)0.524:0.16152)0.829:0.34738,(TrespOTU3_jg8891.t1:2.49629,Ulvmut_UM081_0031.1:2.04626)0.833:0.52311)0.057:0.00058,((Monneg_rna-XM_014050400.1:2.23330,MyrbisSAG2043_jg3421.t1:2.61491)0.693:0.47645,(Dunsal_Dusal.0534s00002.1.v1.0:2.38617,(ApalobSAG2145_jg5547.t1:2.93959,ApafusSAG2523_jg2579.t1:1.62869)0.109:0.14943)0.709:0.42889)0.804:0.32959)0.807:0.07460,(TrespOTU3_jg9998.t1:1.54969,(Astglo_Aster-04049:1.80677,(TrespOTU5_jg7617.t1:1.00485,TrespOTU1_jg4880.t1:1.01189)0.724:0.37730)0.957:0.73137)0.974:0.92355)0.896:0.20132,((((((ApafusSAG2523_jg4578.t1:2.39751,TrespOTU5_jg139.t1:2.27996)0.906:0.99800,((TrespOTU5_jg9033.t1:2.48975,MyrbiaSAG882_k61_Locus_3063_Transcript_7_1.p1:1.86019)0.151:0.76753,(MicpusNOUM17_mRNA3098:2.12461,Monneg_rna-XM_014046910.1:2.80073)0.091:0.44136)0.383:0.32086)0.346:0.07934,((((((TrespOTU5_jg4899.t1:3.09005,MyrbiaSAG882_CL78Contig1_1.p2:1.40443)0.853:0.63202,(MyrbiaSAG882_k43_Locus_4389_Transcript_1_1.p1:2.10267,Volcar_Vocar.0001s1525.1.v2.1:2.76678)0.783:0.53816)0.312:0.07714,(Chrzof_Cz03g27200.t1.v5.2.3:2.28089,TrespOTU3_jg1552.t1:2.40774)0.600:0.91843)0.659:0.21859,TrespTZW2008_jg524.t1:3.12412)0.570:0.17546,(((Miccon24180_rna-gnl|WGS_LHPF|mrna.C2E20_9189:1.48052,CocpriSAG2167_jg7681.t1:2.37624)0.494:0.31922,(Prowic_jg2992.t1:1.32791,(TrespOTU1_jg1617.t1:0.25184,TrespOTU3_jg6028.t1:0.36287)0.999:1.13371)0.974:0.58249)0.654:0.15171,Miccon24180_rna-gnl|WGS_LHPF|mrna.C2E20_9277:1.88947)0.886:0.43277)0.464:0.14513,Botbra_Bobra.0141s0012.1.v2.1:2.78636)0.583:0.05912)0.476:0.10665,((MyrbiaSAG882_k25_Locus_575_Transcript_11_1.p1:2.77992,((((Miccon24180_rna-gnl|WGS_LHPF|mrna.C2E20_9033:1.75961,(AuxproUTEX25_rna-gnl|WGS_QOKY|APUTEX25_00001174-RA:0.20667,Auxpro_rna-XM_011398026.1:0.27436)0.983:1.46590)0.967:1.08515,(Astglo_e_gw1.00011.151.1_t:2.07530,(((Chlrei_Cre17.g703200.t1.2.v5.5:0.74764,Volcar_Vocar.0005s0399.1.v2.1:2.16877)0.963:0.84741,(Pracol_PRCOL_00005086-RA:1.92998,PicspRCC4223_RCC4223.18g00460.1:1.68816)0.728:0.20013)0.195:0.10163,(Parkes_jg1836.t1:1.60834,PicspRCC4223_RCC4223.06g04880.1:0.57217)0.000:0.23854)0.929:0.52608)0.523:0.36402)0.971:0.64910,((Chlrei_Cre02.g147800.t1.2.v5.5:1.29461,ApafusSAG2523_jg12370.t1:1.66968)0.986:0.68034,((Monneg_rna-XM_014050886.1:1.09624,Chrzof_Cz14g12030.t1.v5.2.3:0.81274)1.000:2.13432,(((ApalobSAG2145_jg9032.t1:0.80232,(TrespTZW2008_jg10813.t1:1.16071,MyrbisSAG2043_jg6690.t1:0.63929)0.116:0.17604)0.931:0.20338,(Botbra_Bobra.0026s0010.1.v2.1:1.30156,Chlrei_Cre12.g527050.t1.2.v5.5:1.22346)0.363:0.07194)0.996:0.60361,(DilproSAG2392_k25_Locus_1231_Transcript_3_1.p1:1.67760,(Volcar_Vocar.0037s0062.1.v2.1:1.01761,SymirrSAG2036_jg2576.t1:0.71564)0.993:0.80822)0.874:0.43772)0.519:0.19448)0.614:0.17844)0.280:0.10041)0.855:0.28916,Monneg_rna-XM_014047383.1:2.23379)0.391:0.23191)0.305:0.08981,(Chlrei_Cre17.g747397.t1.1.v5.5:0.88050,Volcar_Vocar.0039s0007.1.v2.1:0.90734)1.000:1.18626)0.093:0.08407)0.818:0.05752,((Chrzof_Cz06g09160.t1.v5.2.3:3.92853,(Chlsor1602_rna-gnl|WGS_LHPG|mrna.C2E21_2651:2.83761,(MyrbiaSAG882_k31_Locus_5369_Transcript_3_1.p1:1.95091,DilproSAG2392_k31_Locus_2171_Transcript_12_1.p1:3.31588)0.582:0.39251)0.000:0.00644)0.851:0.88770,(((Volcar_Vocar.0004s0276.1.v2.1:1.70379,Monneg_rna-XM_014035733.1:2.28522)0.631:0.28857,Chlsor1602_rna-gnl|WGS_LHPG|mrna.C2E21_2238:1.84714)0.595:0.31148,((Chlrei_Cre17.g718100.t1.2.v5.5:1.61925,Volcar_Vocar.0014s0285.1.v2.1:1.81125)0.864:0.33265,(TrespOTU1_jg10183.t1:2.29939,Chrzof_Cz10g06100.t1.v5.2.3:1.58202)0.653:0.10403)0.119:0.09028)0.852:0.14709)0.121:0.00058)0.872:0.11606,(((((Ulvmut_UM028_0018.1:1.89132,(Chlrei_Cre10.g444250.t1.1.v5.5:1.16072,EllbilSAG24580_jg4340.t1:3.33791)0.702:0.29793)0.752:0.30867,((((MyrbisSAG2043_jg9597.t1:1.99168,(MicpusNOUM17_mRNA6803:1.01791,(TrespOTU3_jg2708.t1:0.98651,TrespOTU1_jg4134.t1:0.79525)0.888:0.23408)0.918:0.46764)0.933:0.46756,MicpusNOUM17_mRNA7183:2.08081)0.626:0.12556,((DilpetSAG2240_k25_Locus_6185_Transcript_1_1.p1:1.72628,(Ulvmut_UM149_0020.1:2.22208,Ulvmut_UM059_0028.1:2.12462)0.468:0.16844)0.832:0.27325,((EllbilSAG24580_jg5235.t1:1.68309,AuxproUTEX25_rna-gnl|WGS_QOKY|APUTEX25_00004069-RA:3.02704)0.852:0.76951,(Chlrei_Cre10.g443300.t1.2.v5.5:1.69262,Volcar_Vocar.0026s0091.1.v2.1:1.64120)0.977:0.87311)0.108:0.08233)0.610:0.24278)0.732:0.14146,((((DilpetSAG2240_k37_Locus_416_Transcript_16_1.p1:1.49670,(Volcar_Vocar.0002s0142.1.v2.1:1.08753,Chlrei_Cre06.g268150.t1.1.v5.5:1.55716)0.936:0.31724)0.830:0.18416,(((Chlrei_Cre01.g001800.t1.1.v5.5:0.89882,(Volcar_Vocar.0013s0038.1.v2.1:0.64842,Dunsal_Dusal.0107s00018.1.v1.0:1.29687)0.964:0.31006)0.983:0.33731,(ApalobSAG2145_jg6955.t2:1.48597,(TrespOTU5_jg7010.t1:0.92777,(SymirrSAG2036_jg1184.t1:1.30028,MyrbisSAG2043_jg4333.t1:1.08984)0.109:0.21677)0.820:0.14153)0.652:0.14700)0.286:0.10512,DilproSAG2392_CL3167Contig1_1.p1:1.99017)0.478:0.06677)0.873:0.14116,(Dunsal_Dusal.0210s00004.1.v1.0:1.78123,((Chlsor1602_rna-gnl|WGS_LHPG|mrna.C2E21_5509:1.15480,Micpus1545_163648.3.0.228:3.37930)0.951:0.91191,(Dunsal_Dusal.0355s00013.1.v1.0:1.84394,Pracol_PRCOL_00002403-RA:1.45397)0.351:0.06957)0.869:0.32835)0.461:0.22063)0.897:0.13626,((Chrzof_Cz11g15200.t1.v5.2.3:1.93270,Pracol_PRCOL_00001593-RA:1.73904)0.311:0.18977,(Ulvmut_UM013_0088.1:1.15762,UlvproYS2018_jg5068.t1:1.34834)0.887:0.27884)0.876:0.21094)0.728:0.13001)0.838:0.10650)0.544:0.05934,((Auxpro_rna-XM_011398036.1:1.50425,Ulvmut_UM042_0073.1:2.28891)0.927:1.17972,(Chrzof_Cz11g20230.t1.v5.2.3:1.59216,(MyrbisSAG2043_jg5253.t1:2.27023,Chrzof_Cz09g00240.t1.v5.2.3:1.45908)0.781:0.30675)0.866:0.49090)0.716:0.45327)0.693:0.07691,(((Dunsal_Dusal.0174s00020.1.v1.0:1.83456,(Chrzof_Cz05g35190.t1.v5.2.3:1.68792,Micpus1545_58165.3.0.228:1.90622)0.919:0.74060)0.434:0.19861,((Prowic_jg8915.t1:2.53970,ApalobSAG2145_jg5305.t1:1.80797)0.587:0.18103,(Prowic_jg5942.t1:2.76536,TrespOTU3_jg10266.t1:2.89849)0.136:0.40679)0.000:0.28830)0.937:0.39380,(((Chrzof_Cz14g00290.t1.v5.2.3:1.69416,(((Chlrei_Cre07.g351150.t1.2.v5.5:1.08845,Volcar_Vocar.0011s0057.1.v2.1:1.54617)0.835:0.22058,((Ulvmut_UM037_0074.1:1.54525,MyrbisSAG2043_jg12305.t1:0.87230)0.943:0.38649,(Volcar_Vocar.0003s0451.1.v2.1:2.20739,Dunsal_Dusal.0096s00032.1.v1.0:0.78807)0.991:0.67881)0.934:0.35357)0.970:0.40025,(TrespOTU3_jg7225.t1:1.67839,(MyrbisSAG2043_jg9283.t1:1.30258,Miccon24180_rna-gnl|WGS_LHPF|mrna.C2E20_3673:1.11034)0.382:0.18033)0.841:0.28442)0.707:0.22341)0.837:0.16070,(((MicpusNOUM17_mRNA3558:2.16301,Chlrei_Cre13.g567550.t1.1.v5.5:1.48860)0.637:0.25560,MicpusNOUM17_mRNA3285:1.99663)0.792:0.35842,(DilpetSAG2240_CL5171Contig1_1.p1:2.36213,MicpusNOUM17_mRNA4226:1.62243)0.364:0.28449)0.781:0.16561)0.875:0.17002,((Dunsal_Dusal.0477s00006.1.v1.0:1.33962,Prowic_jg9762.t1:3.85396)0.411:0.33941,(Micpus1545_48904.3.0.228:1.73517,(Monneg_rna-XM_014041527.1:1.64561,MyrbiaSAG882_k43_Locus_10735_Transcript_1_1.p1:1.20023)0.801:0.77239)0.831:0.40743)0.767:0.44469)0.362:0.08686)0.981:0.29777)0.739:0.07679,(((DilpetSAG2240_k43_Locus_8414_Transcript_5_1.p1:1.02299,DilproSAG2392_CL178Contig1_1.p1:1.02771)1.000:1.44468,(Chlsor1602_rna-gnl|WGS_LHPG|mrna.C2E21_6751:2.88484,(Prowic_jg7979.t1:1.30784,HelspATCC50920_rna-gnl|ubcbot|H632_c1468p1_mRNA:1.25115)0.528:0.24052)0.762:0.63550)0.145:0.00445,(Osttau_mRNA_6045:2.79460,(TrespTZW2008_jg3708.t1:2.79323,Ulvmut_UM010_0132.1:1.90916)0.788:0.63004)0.693:0.39205)0.884:0.31007)0.877:0.10586)0.708:0.03919)0.897:0.08871,((((CocpriSAG2167_jg7133.t1:2.59233,((((((SymirrSAG2036_jg1856.t1:1.90968,(DilpetSAG2240_k43_Locus_2883_Transcript_6_1.p1:2.60038,(Micpus1545_129108.3.0.228:2.30262,Micpus1545_23075.3.0.228:1.64127)0.789:0.74608)0.821:0.72080)0.429:0.23703,Pracol_PRCOL_00001787-RA:1.75125)0.704:0.41252,Astglo_Aster-04464:2.51009)0.631:0.36368,((AuxproUTEX25_rna-gnl|WGS_QOKY|APUTEX25_00002564-RA:2.12293,ApalobSAG2145_jg690.t1:2.56800)0.805:0.55949,(SymirrSAG2036_jg9332.t1:2.10546,Prowic_jg4335.t1:2.08751)0.760:0.54276)0.696:0.16378)0.549:0.21051,((Botbra_Bobra.0367s0016.1.v2.1:2.07381,(ApafusSAG2523_jg2316.t1:0.23865,ApafusSAG2523_jg3287.t1:0.43736)0.991:1.58185)0.471:0.67516,(CocpriSAG2167_jg8647.t1:1.92457,TrespTZW2008_jg5378.t1:2.78652)0.850:0.74821)0.835:0.48861)0.222:0.25945,((Pracol_PRCOL_00005592-RA:1.29725,EllbilSAG24580_jg551.t2:1.89396)0.711:0.62346,(Botbra_Bobra.40_1s0070.1.v2.1:2.06048,((Astglo_Aster-01521:1.45689,Astglo_Aster-01970:0.53248)0.953:0.59312,(TrespOTU1_jg3002.t1:1.22202,(TrespTZW2008_jg1610.t1:0.46847,TrespOTU1_jg3001.t1:1.15488)0.986:0.52764)0.127:0.18120)0.981:0.71998)0.909:0.57960)0.728:0.19735)0.513:0.11592)0.096:0.09831,((MyrbisSAG2043_jg8338.t1:2.15239,ApafusSAG2523_jg11884.t1:2.30569)0.857:0.56647,(Chrzof_Cz14g01160.t1.v5.2.3:1.61682,MicpusNOUM17_mRNA13:2.28978)0.900:0.67884)0.800:0.24805)0.602:0.06722,((((((MyrbiaSAG882_k25_Locus_5333_Transcript_7_1.p1:2.83208,(TrespTZW2008_jg7319.t1:2.32811,ApafusSAG2523_jg11143.t1:2.28536)0.645:0.52071)0.868:0.82311,((Chrzof_Cz12g03100.t1.v5.2.3:1.44224,(Dunsal_Dusal.0428s00008.1.v1.0:1.90102,Monneg_rna-XM_014036791.1:1.35531)0.805:0.50686)0.962:0.76693,(((TrespOTU1_jg353.t1:1.78843,(Botbra_Bobra.0012s0088.1.v2.1:2.05850,CocsubC169_rna-gnl|jgi|COCSUDRAFT_mRNA64807:3.40794)0.620:0.28728)0.430:0.12212,MyrbisSAG2043_jg12107.t1:2.71245)0.175:0.18302,EllbilSAG24580_jg7787.t1:2.17132)0.249:0.15128)0.672:0.18883)0.232:0.13933,((((Volcar_Vocar.0006s0187.1.v2.1:2.96659,TrespOTU5_jg2235.t1:2.00772)0.701:0.60020,Astglo_Aster-x1249:3.27487)0.503:0.41268,(((MicpusNOUM17_mRNA2285:1.98602,(((((DilproSAG2392_CL998Contig1_1.p1:0.29979,DilpetSAG2240_k65_Locus_8028_Transcript_1_1.p1:0.77094)0.990:0.80505,((Batpra_rna-XM_007509065.1:1.26658,Volcar_Vocar.0037s0074.1.v2.1:1.36482)0.667:0.20434,(Dunsal_Dusal.0084s00026.1.v1.0:1.23139,MyrbiaSAG882_k31_Locus_7352_Transcript_3_1.p1:1.52915)0.924:0.55085)0.366:0.16370)0.686:0.22700,(Monneg_rna-XM_014043354.1:2.15957,Ostluc_36410.2.0.231:1.11528)0.957:0.77344)0.094:0.20358,(Botbra_Bobra.0014s0034.1.v2.1:1.41884,(TrespOTU3_jg3344.t1:0.48814,(TrespTZW2008_jg6072.t1:0.22812,Pracol_PRCOL_00002066-RA:2.44903)0.909:1.07667)0.987:0.83393)0.693:0.29379)0.721:0.22202,Prowic_jg8357.t1:1.75410)0.873:0.53354)0.459:0.47120,(CocsubC169_rna-gnl|jgi|COCSUDRAFT_mRNA66323:1.91775,Chlrei_Cre16.g650650.t1.1.v5.5:2.33133)0.805:0.35631)0.685:0.14669,((Chlsor1602_rna-gnl|WGS_LHPG|mrna.C2E21_0887:2.39117,(Chlrei_Cre12.g503850.t1.1.v5.5:1.77620,(Miccon24180_rna-gnl|WGS_LHPF|mrna.C2E20_4315A:2.20369,Pracol_PRCOL_00004427-RA:2.70302)0.136:0.16665)0.862:0.38580)0.715:0.18089,((((Ulvmut_UM002_0435.1:1.01149,(DilproSAG2392_k25_Locus_2478_Transcript_3_1.p1:1.28521,(SymirrSAG2036_jg10809.t1:0.58683,MyrbisSAG2043_jg2858.t1:1.06299)0.952:0.33378)0.981:0.38657)0.834:0.22924,((Miccon24180_rna-gnl|WGS_LHPF|mrna.C2E20_2885:0.65674,Chlvar_e_gw1.2.113.1:1.33815)0.955:0.36002,((Volcar_Vocar.0015s0265.1.v2.1:0.77771,(PicspRCC4223_RCC4223.12g03330.1:0.34737,(((Astglo_e_gw1.00116.3.1_t:0.29571,Chlrei_Cre03.g182800.t1.1.v5.5:0.39801)0.953:0.11281,(Auxpro_rna-XM_011401925.1:0.23759,(Pracol_PRCOL_00001506-RA:0.53503,(TrespOTU1_jg4610.t1:0.80874,((MyrbisSAG2043_jg12552.t1:0.22457,((SymirrSAG2036_jg3334.t1:0.16184,ApafusSAG2523_jg1796.t1:0.63140)0.874:0.05300,((((TrespTZW2008_jg3718.t1:0.18137,TrespOTU5_jg407.t1:0.03857)0.974:0.11206,(Ulvmut_UM001_0124.1:0.23256,UlvproYS2018_jg7440.t1:0.60153)1.000:0.46536)0.999:0.20483,MyrbiaSAG882_k25_Locus_638_Transcript_12_1.p1:0.38451)0.307:0.08809,Parkes_jg5344.t1:0.21080)1.000:0.16971)0.966:0.06729)0.984:0.15485,AuxproUTEX25_rna-gnl|WGS_QOKY|APUTEX25_00003597-RA:0.16283)0.511:0.09089)0.992:0.16855)0.916:0.09014)1.000:0.33165)0.145:0.08383,(CocpriSAG2167_jg7576.t1:0.00054,CocsubC169_rna-gnl|jgi|COCSUDRAFT_mRNA29200:0.09172)1.000:1.20891)0.999:0.45795)0.859:0.14038)1.000:0.88294,(EllbilSAG24580_jg4977.t1:1.35619,(CocpriSAG2167_jg7367.t1:0.42588,CocsubC169_rna-gnl|jgi|COCSUDRAFT_mRNA36628:1.11510)0.918:0.29398)0.849:0.20094)0.981:0.34326)0.170:0.05131)0.999:0.55583,((ApalobSAG2145_jg4705.t1:1.09412,Botbra_Bobra.0061s0011.1.v2.1:1.52939)0.999:0.98033,((Prowic_jg6831.t1:1.14633,((Auxpro_rna-XM_011401265.1:1.17157,((TrespOTU5_jg3849.t1:0.09396,TrespOTU1_jg11711.t1:0.16803)1.000:1.27678,Chlsor1602_rna-gnl|WGS_LHPG|mrna.C2E21_3051:1.43842)0.498:0.24429)0.413:0.12531,Volcar_Vocar.0032s0066.1.v2.1:1.74562)0.720:0.09106)0.013:0.02678,(ApalobSAG2145_jg1269.t1:0.67104,Astglo_e_gw1.00065.13.1_t:1.16946)0.988:0.51698)0.976:0.54068)0.975:0.53247)0.529:0.17113,(Parkes_jg4421.t2:2.42371,Botbra_Bobra.0338s0052.1.v2.1:2.09520)0.916:0.94426)0.967:0.59645)0.446:0.04744)0.733:0.04090)0.809:0.08230,(((((((Chlsor1602_rna-gnl|WGS_LHPG|mrna.C2E21_4598:0.42142,(((((((SymirrSAG2036_jg1526.t1:0.28476,((((Prowic_jg8484.t1:0.15911,AuxproUTEX25_rna-gnl|WGS_QOKY|APUTEX25_00001117-RA:0.47058)0.997:0.23511,(Miccon24180_rna-gnl|WGS_LHPF|mrna.C2E20_4363:0.05066,Chlsor1602_rna-gnl|WGS_LHPG|mrna.C2E21_3820:0.42731)0.986:0.16379)0.562:0.07950,Parkes_jg4875.t1:0.22884)0.960:0.13089,(((Chlrei_Cre02.g102000.t1.2.v5.5:0.04015,Volcar_Vocar.0036s0097.1.v2.1:0.02470)1.000:0.36392,(Botbra_Bobra.0078s0021.1.v2.1:0.32256,(Batpra_rna-XM_007511586.1:0.61941,EllbilSAG24580_jg3805.t1:0.42219)0.819:0.06716)0.684:0.07815)0.723:0.03173,((MyrbisSAG2043_jg9009.t1:0.17063,(ApalobSAG2145_jg1747.t1:0.26435,((TrespTZW2008_jg6826.t1:0.18705,(TrespOTU3_jg1358.t1:0.00627,TrespOTU1_jg6896.t1:0.00645)0.822:0.02762)0.998:0.21823,(MyrbiaSAG882_k25_Locus_5289_Transcript_7_1.p2:0.13108,Astglo_e_gw1.00040.151.1_t:0.25261)0.045:0.03153)0.979:0.15453)0.633:0.04662)0.792:0.03409,(CocpriSAG2167_jg7100.t1:0.02087,CocsubC169_rna-gnl|jgi|COCSUDRAFT_mRNA29867:0.01077)0.999:0.19770)0.847:0.03934)0.616:0.06545)0.796:0.04849)0.719:0.11863,((Ulvmut_UM081_0075.1:0.03271,UlvproYS2018_jg6353.t1:0.05321)0.994:0.21698,(DilproSAG2392_CL5126Contig1_1.p2:0.03791,DilpetSAG2240_k25_Locus_4367_Transcript_4_1.p3:0.05761)0.991:0.21463)0.998:0.31034)0.685:0.17180,HelspATCC50920_rna-gnl|ubcbot|H632_c538p1_mRNA:0.44974)0.948:0.19737,((MyrbiaSAG882_k25_Locus_5754_Transcript_4_1.p2:0.32580,(Pracol_PRCOL_00000827-RA:0.42869,(Chlrei_Cre16.g664500.t1.2.v5.5:0.03900,Volcar_Vocar.0041s0017.1.v2.1:0.14912)0.967:0.16992)0.683:0.22282)0.997:0.43849,(Chrzof_Cz10g16020.t1.v5.2.3:0.68830,((ApafusSAG2523_jg2254.t1:0.0,ApalobSAG2145_jg3005.t1:0.0):0.24927,Botbra_Bobra.0308s0014.1.v2.1:0.28497)0.924:0.29250)1.000:0.60818)0.955:0.26168)0.657:0.16229,((((((TrespOTU5_jg8789.t1:0.17842,Astglo_fgenesh1_pm.00010_23_23_t:0.06376)0.779:0.06524,(Ulvmut_UM079_0027.1:0.31112,DilproSAG2392_k25_Locus_12411_Transcript_1_1.p1:0.27375)0.988:0.18314)0.617:0.04859,((Micpus1545_154098.3.0.228:0.02638,(Pracol_PRCOL_00004866-RA:0.67122,((TrespTZW2008_jg5357.t1:0.08236,TrespOTU1_jg6444.t1:0.17724)0.997:0.15328,(MyrbisSAG2043_jg11027.t1:0.05634,MyrbiaSAG882_k25_Locus_566_Transcript_2_1.p2:0.50854)0.728:0.01918)0.779:0.03928)0.999:0.30462)0.978:0.24128,MicpusNOUM17_mRNA1104:0.04268)0.997:0.20557)0.850:0.04572,Pracol_PRCOL_00002545-RA:0.38190)0.725:0.02943,(Dunsal_Dusal.0479s00014.1.v1.0:0.16183,(Volcar_Vocar.0025s0117.1.v2.1:0.11788,Chlrei_Cre04.g218250.t1.2.v5.5:0.08335)0.427:0.03758)0.957:0.10879)0.987:0.24118,((((Pracol_PRCOL_00005049-RA:0.35213,(Chlvar_e_gw1.13.166.1:0.03677,(Chlsor1602_rna-gnl|WGS_LHPG|mrna.C2E21_5800:0.10617,Miccon24180_rna-gnl|WGS_LHPF|mrna.C2E20_4140:0.05641)0.774:0.04216)0.999:0.15427)0.659:0.04550,(Ulvmut_UM004_0004.1:0.20328,(DilpetSAG2240_CL5382Contig1_1.p5:0.04252,DilproSAG2392_k25_Locus_1761_Transcript_5_1.p4:0.02398)0.991:0.17866)0.994:0.17524)0.874:0.05415,(((Batpra_rna-XM_007513966.1:0.59135,Parkes_jg9833.t1:0.33663)0.169:0.10205,PicspRCC4223_RCC4223.05g05100.1:0.38970)0.685:0.05772,((((Ostluc_38412.2.0.231:0.06259,Osttau_mRNA_5398:0.22428)1.000:0.20697,((MicpusNOUM17_mRNA167:0.0,MicpusNOUM17_mRNA152:0.0):0.23051,Micpus1545_150162.3.0.228:0.17966)0.969:0.10044)0.501:0.04721,((Astglo_e_gw1.00024.76.1_t:0.09788,(MyrbisSAG2043_jg12026.t1:0.04744,(TrespOTU3_jg5229.t1:0.00054,((TrespOTU1_jg5747.t1:0.24523,(TrespOTU5_jg8013.t1:0.01772,TrespOTU1_jg8074.t1:0.00719)1.000:0.20708)0.775:0.01117,TrespTZW2008_jg6396.t1:0.02732)0.799:0.00651)0.998:0.16331)0.980:0.06753)0.251:0.03530,((SymirrSAG2036_jg10029.t1:0.18670,(Botbra_Bobra.0203s0008.1.v2.1:0.26658,((Chrzof_Cz09g05260.t1.v5.2.3:0.10868,(Dunsal_Dusal.0353s00006.1.v1.0:0.24602,(Chlrei_Cre01.g005550.t1.2.v5.5:0.20066,Volcar_Vocar.0024s0163.1.v2.1:0.03524)0.965:0.08889)0.811:0.05067)0.992:0.13997,CocsubC169_rna-gnl|jgi|COCSUDRAFT_mRNA18415:0.35388)0.212:0.01714)0.566:0.03087)0.934:0.05129,EllbilSAG24580_jg7154.t1:0.10625)0.137:0.02216)0.984:0.10073)0.439:0.01955,ApalobSAG2145_jg10630.t1:0.24056)0.649:0.04517)0.791:0.03321)0.566:0.05630,((Prowic_jg2828.t1:0.01157,Prowic_jg2831.t1:0.00099)1.000:0.33929,(AuxproUTEX25_rna-gnl|WGS_QOKY|APUTEX25_00003571-RA:0.01485,Auxpro_rna-XM_011401964.1:0.01345)0.992:0.16497)0.985:0.17445)0.981:0.26975)1.000:0.49936)0.277:0.17270,(((((Osttau_mRNA_958:0.11738,UlvproYS2018_jg9652.t1:0.13153)0.824:0.06029,Micpus1545_149728.3.0.228:0.16997)0.379:0.04781,MicpusNOUM17_mRNA5374:0.28848)0.171:0.03212,Batpra_rna-XM_007510013.1:0.18413)0.300:0.04171,(((((((TrespOTU5_jg8931.t1:0.00055,TrespOTU1_jg81.t1:0.00686)0.985:0.05032,MyrbiaSAG882_k25_Locus_7133_Transcript_1_1.p1:0.04022)0.756:0.00745,(MyrbisSAG2043_jg6383.t1:0.02910,(Astglo_fgenesh1_pm.00061_23_1_t:0.03875,ApalobSAG2145_jg6418.t1:0.06291)0.806:0.01173)0.768:0.00754)0.844:0.02272,Parkes_jg9879.t1:0.12007)0.904:0.03411,(Botbra_Bobra.0251s0033.1.v2.1:0.05705,((CocpriSAG2167_jg7844.t1:0.00055,CocsubC169_rna-gnl|jgi|COCSUDRAFT_mRNA22483:0.00055)0.998:0.06521,(EllbilSAG24580_jg7584.t1:0.01312,SymirrSAG2036_jg10225.t1:0.07735)0.760:0.01146)0.864:0.01852)0.790:0.01153)0.742:0.01048,(Chlrei_Cre12.g535900.t1.1.v5.5:0.10353,Dunsal_Dusal.0175s00026.1.v1.0:0.10595)0.919:0.03586)0.829:0.02198,(Chrzof_Cz05g21190.t1.v5.2.3:0.05284,((Monneg_rna-XM_014043572.1:0.36864,(HelspATCC50920_rna-gnl|ubcbot|H632_c334p2_mRNA:0.21229,PicspRCC4223_RCC4223.13g03020.1:0.24239)0.989:0.24299)0.980:0.18148,((Ostluc_8244.2.0.231:0.17333,Volcar_Vocar.0043s0071.1.v2.1:0.12842)0.400:0.02704,(((DilpetSAG2240_k31_Locus_7282_Transcript_4_1.p1:0.37366,DilproSAG2392_CL3591Contig1_1.p2:0.00054)1.000:0.13588,Ulvmut_UM004_0106.1:0.05869)0.941:0.05130,((TrespOTU3_jg1896.t1:0.01287,TrespTZW2008_jg5134.t1:0.00678)0.993:0.06656,((Auxpro_rna-XM_011403787.1:0.00054,AuxproUTEX25_rna-gnl|WGS_QOKY|APUTEX25_00001704-RA:0.49163)0.989:0.12670,Chlsor1602_rna-gnl|WGS_LHPG|mrna.C2E21_4423:0.02474)0.980:0.06963)0.363:0.01133)0.833:0.03240)0.974:0.13632)0.983:0.14826)0.671:0.01923)0.917:0.07131)0.999:0.38855)0.897:0.16368,(((UlvproYS2018_jg2500.t3:0.44042,UlvproYS2018_jg7510.t1:0.05625)0.020:0.00108,Ulvmut_UM048_0075.1:0.06878)0.955:0.08813,((Pracol_PRCOL_00006059-RA:0.32541,((PicspRCC4223_RCC4223.01g03820.1:0.10225,(Prowic_jg4467.t1:0.68979,(Auxpro_rna-XM_011402306.1:0.03877,AuxproUTEX25_rna-gnl|WGS_QOKY|APUTEX25_00005031-RA:0.02042)1.000:0.46325)0.986:0.24376)0.956:0.12891,Parkes_jg4776.t1:0.10135)0.726:0.04807)0.539:0.03261,((((HelspATCC50920_rna-gnl|ubcbot|H632_c95p2_mRNA:0.18302,(CocsubC169_rna-gnl|jgi|COCSUDRAFT_mRNA45499:0.04541,CocpriSAG2167_jg8812.t1:0.00762)0.948:0.07194)0.817:0.07354,((SymirrSAG2036_jg8513.t1:0.08322,ApafusSAG2523_jg12039.t1:0.66006)0.357:0.03111,(MyrbisSAG2043_jg9123.t1:0.02815,((((Botbra_Bobra.0366s0066.1.v2.1:0.08292,Astglo_Aster-03137:0.05338)0.090:0.02123,MyrbiaSAG882_k25_Locus_1352_Transcript_4_1.p2:0.10482)0.796:0.01421,((ApalobSAG2145_jg10349.t1:0.0,ApafusSAG2523_jg11904.t1:0.0):0.02408,EllbilSAG24580_jg1763.t1:0.29206)0.833:0.02291)0.220:0.01227,(TrespTZW2008_jg8510.t1:0.00055,(TrespOTU1_jg5170.t1:0.0,TrespOTU3_jg7350.t1:0.0):0.00577)0.978:0.04031)0.934:0.03963)0.575:0.03485)0.823:0.03704)0.349:0.11229,((Monneg_rna-XM_014037614.1:0.15944,(Dunsal_Dusal.0088s00030.1.v1.0:0.15448,(Chlrei_Cre12.g487850.t1.2.v5.5:0.06246,Volcar_Vocar.0016s0127.1.v2.1:0.04900)0.814:0.04440)0.959:0.09287)0.139:0.01248,Chrzof_Cz13g04090.t1.v5.2.3:0.08663)0.967:0.09118)0.631:0.03813,((DilproSAG2392_k61_Locus_1887_Transcript_4_1.p1:0.00484,(DilpetSAG2240_k31_Locus_4035_Transcript_5_1.p1:0.07352,DilpetSAG2240_k69_Locus_4259_Transcript_1_1.p1:0.00055)0.894:0.03211)1.000:0.22919,((((Ostluc_37806.2.0.231:0.13809,Osttau_mRNA_3110:0.11487)1.000:0.30598,(Micpus1545_182456.3.0.228:0.32670,MicpusNOUM17_mRNA3803:0.07432)0.796:0.10333)0.917:0.12081,Batpra_rna-XM_007512387.1:0.12615)0.827:0.08626,Prowic_jg4468.t1:1.49693)0.082:0.05747)0.700:0.01940)0.866:0.07917)0.954:0.09723)0.998:0.28544)0.967:0.17600)0.294:0.07450,(((CocpriSAG2167_jg9355.t1:0.0,CocsubC169_rna-gnl|jgi|COCSUDRAFT_mRNA26002:0.0):0.00054,((HelspATCC50920_rna-gnl|ubcbot|H632_c84p2_mRNA:0.10716,(((((((Chlrei_Cre02.g142687.t1.1.v5.5:0.0,Chlrei_Cre12.g486250.t1.2.v5.5:0.0):0.01975,Volcar_Vocar.0016s0153.1.v2.1:0.04935)0.931:0.03986,Dunsal_Dusal.0091s00001.1.v1.0:0.10182)0.727:0.01820,(Botbra_Bobra.139_1s0005.1.v2.1:0.05615,(Monneg_rna-XM_014038536.1:0.00633,Monneg_rna-XM_014039718.1:0.00055)0.847:0.01767)0.639:0.01840)0.820:0.01979,MyrbisSAG2043_jg10745.t1:0.00362)0.869:0.01414,((((UlvproYS2018_jg4530.t1:0.0,Ulvmut_UM024_0015.1:0.0):0.02909,(DilpetSAG2240_k49_Locus_6085_Transcript_2_1.p1:0.00054,DilproSAG2392_k25_Locus_11542_Transcript_3_1.p1:0.00055)0.869:0.02628)0.986:0.07531,((Batpra_rna-XM_007511851.1:0.11297,(Micpus1545_30690.3.0.228:0.00055,MicpusNOUM17_mRNA725:0.02534)0.717:0.01272)0.425:0.05967,(Osttau_mRNA_1642:0.21956,Ostluc_51064.2.0.231:0.00055)0.876:0.03317)0.785:0.01801)0.897:0.05884,((Parkes_jg1524.t1:0.00055,((PicspRCC4223_RCC4223.02g01550.1:0.01221,(AuxproUTEX25_rna-gnl|WGS_QOKY|APUTEX25_00002758-RA:0.12624,Prowic_jg3186.t1:0.01239)0.700:0.00282)0.811:0.01043,(Chlvar_fgenesh3_pm.C_scaffold_17000007:0.02613,Miccon24180_rna-gnl|WGS_LHPF|mrna.C2E20_2524:0.00644)0.757:0.00554)0.806:0.00813)0.791:0.00650,Chrzof_Cz02g22080.t1.v5.2.3:0.20666)0.776:0.00923)0.626:0.00652)0.806:0.01293,(EllbilSAG24580_jg6677.t1:0.00054,(MyrbiaSAG882_k37_Locus_5575_Transcript_8_1.p1:0.00054,(Astglo_Aster-07405:0.13095,((TrespTZW2008_jg2236.t1:0.0,TrespOTU5_jg1789.t1:0.0,TrespOTU1_jg11293.t1:0.0):0.00054,TrespOTU3_jg7023.t1:0.00635)0.989:0.03216)0.702:0.00055)0.920:0.01290)0.055:0.00054)0.798:0.00864)0.871:0.00662,(SymirrSAG2036_jg452.t1:0.00638,ApalobSAG2145_jg8093.t1:0.00055)0.922:0.00205)0.879:0.00781)0.832:0.04957,(MyrbiaSAG882_k25_Locus_7110_Transcript_4_1.p1:0.15603,MyrbiaSAG882_k49_Locus_5610_Transcript_1_1.p1:0.04053)0.997:0.29694)0.805:0.10932)0.354:0.36258,(Chlsor1602_rna-gnl|WGS_LHPG|mrna.C2E21_0031:1.25805,Miccon24180_rna-gnl|WGS_LHPF|mrna.C2E20_9345:3.26433)0.578:0.38456)0.897:0.51235,((EllbilSAG24580_jg4944.t1:2.86390,TrespTZW2008_jg7632.t1:3.10898)0.669:0.58753,(Monneg_rna-XM_014043388.1:0.75567,(Chrzof_Cz09g29140.t1.v5.2.3:0.28194,(((Chlrei_Cre04.g225900.t1.2.v5.5:0.21784,((TrespOTU1_jg5789.t1:0.01032,((MyrbiaSAG882_k25_Locus_4072_Transcript_4_1.p1:0.32920,TrespTZW2008_jg6370.t1:0.01030)0.825:0.01600,(TrespOTU3_jg5271.t1:0.00054,TrespOTU5_jg7972.t1:0.00055)0.799:0.00838)1.000:0.10287)0.961:0.07408,((ApalobSAG2145_jg10599.t1:0.0,ApafusSAG2523_jg11914.t1:0.0):0.00691,ApafusSAG2523_jg10647.t1:0.00773)0.999:0.16826)0.882:0.16962)1.000:1.16836,MyrbiaSAG882_k31_Locus_6184_Transcript_6_1.p1:0.45118)0.995:0.52684,((MyrbisSAG2043_jg8237.t1:0.20632,(Botbra_Bobra.177_2s0036.1.v2.1:0.81440,(ApafusSAG2523_jg11374.t1:0.17570,(SymirrSAG2036_jg2669.t1:1.29071,(Chlrei_Cre06.g278172.t1.1.v5.5:1.56930,(ApalobSAG2145_jg8288.t1:0.00868,(CocsubC169_rna-gnl|jgi|COCSUDRAFT_mRNA39277:0.54493,ApafusSAG2523_jg12189.t1:0.01526)0.948:0.05754)0.845:0.15572)0.960:0.31629)0.972:0.45974)0.953:0.17146)0.981:0.19736)0.415:0.00391,(Dunsal_Dusal.0363s00012.1.v1.0:0.47480,Ostluc_32248.2.0.231:1.71567)0.856:0.17083)0.999:0.47413)0.731:0.39196)0.998:1.68107)0.967:1.30685)0.418:0.51606)0.966:0.78498,(((Prowic_jg8172.t1:0.33544,(Auxpro_rna-XM_011399776.1:1.21844,Prowic_jg3376.t1:0.00055)0.929:0.19361)0.987:1.97427,(ApafusSAG2523_jg10855.t1:2.43106,Chlvar_IGS.gm_16_00053:1.94211)0.279:0.20501)0.967:1.47752,((Botbra_Bobra.0141s0014.1.v2.1:0.67054,Parkes_jg764.t1:1.80095)0.669:0.47771,(MyrbiaSAG882_k25_Locus_11640_Transcript_1_1.p1:1.13349,Chrzof_Cz02g13060.t1.v5.2.3:1.54673)0.856:1.20428)0.788:0.43782)0.630:0.22910)0.776:0.21232,(((Miccon24180_rna-gnl|WGS_LHPF|mrna.C2E20_2237:1.02183,MyrbisSAG2043_jg12323.t1:2.31704)0.713:0.44375,(Pracol_PRCOL_00000023-RA:2.18927,((PicspRCC4223_RCC4223.01g06010.1:2.57742,Prowic_jg2306.t1:3.00113)0.696:0.45950,Dunsal_Dusal.2003s00001.1.v1.0:2.31616)0.741:0.42859)0.484:0.39662)0.855:0.26213,(Chlsor1602_rna-gnl|WGS_LHPG|mrna.C2E21_9531B:3.01166,(TrespOTU3_jg8181.t1:1.02370,Monneg_rna-XM_014045970.1:0.99186)0.996:1.62583)0.774:0.51052)0.736:0.11030)0.564:0.19473,((((TrespTZW2008_jg2333.t1:1.66404,(MyrbisSAG2043_jg9872.t1:1.34337,(MyrbisSAG2043_jg6733.t1:0.67305,MyrbisSAG2043_jg7412.t1:0.66656)0.988:0.71382)0.857:0.46630)0.892:0.43792,(ApafusSAG2523_jg6837.t1:1.80224,(CocsubC169_rna-gnl|jgi|COCSUDRAFT_mRNA54232:1.18118,EllbilSAG24580_jg4785.t1:2.14670)0.563:0.68551)0.938:0.89426)0.809:0.27465,((UlvproYS2018_jg1721.t1:3.00007,(PicspRCC4223_RCC4223.01g00280.1:1.10635,MyrbisSAG2043_jg7541.t1:0.82125)0.955:0.96186)0.895:0.66517,((DilpetSAG2240_k31_Locus_1461_Transcript_15_1.p1:1.58106,DilpetSAG2240_CL3220Contig1_1.p1:0.55500)0.998:0.95874,(DilproSAG2392_k25_Locus_5719_Transcript_8_1.p1:1.28132,DilpetSAG2240_CL1Contig340_1.p1:1.95810)0.390:0.28039)0.957:0.48592)0.838:0.30343)0.397:0.11511,((((TrespOTU3_jg4775.t1:0.55944,(TrespOTU1_jg2303.t1:0.04853,TrespOTU5_jg1172.t1:0.05720)0.997:0.77902)1.000:1.11359,(Astglo_fgenesh1_pm.00084_23_11_t:1.20927,Astglo_e_gw1.00073.15.1_t:1.15688)0.973:0.56231)0.767:0.27894,(AuxproUTEX25_rna-gnl|WGS_QOKY|APUTEX25_00003112-RA:2.50898,((Chlvar_IGS.gm_12_00360:0.07962,(Parkes_jg1971.t1:1.35355,Volcar_Vocar.0002s0246.1.v2.1:0.70544)0.999:1.24452)0.505:0.30375,(Chlsor1602_rna-gnl|WGS_LHPG|mrna.C2E21_4151:0.61746,(Miccon24180_rna-gnl|WGS_LHPF|mrna.C2E20_5495B:0.22436,(TrespOTU1_jg10178.t1:1.00458,((Prowic_jg4328.t1:0.43296,Auxpro_rna-XM_011399160.1:1.63737)0.998:1.51597,Prowic_jg1401.t1:0.34255)0.758:0.53810)0.999:1.01951)0.996:0.77229)0.078:0.03235)0.884:0.85178)0.984:1.55926)0.424:0.29434,((Botbra_Bobra.0324s0016.1.v2.1:2.03964,(Botbra_Bobra.354_2s0005.1.v2.1:3.53348,Chrzof_Cz12g03090.t1.v5.2.3:2.48997)0.583:0.33345)0.842:0.62066,((CocsubC169_rna-gnl|jgi|COCSUDRAFT_mRNA24940:2.97131,((UlvproYS2018_jg5755.t1:2.58331,(Botbra_Bobra.0295s0024.1.v2.1:3.43463,Parkes_jg2098.t1:3.11855)0.239:0.51061)0.540:0.51603,Parkes_jg11451.t1:1.37227)0.814:0.79720)0.100:0.27465,DilpetSAG2240_k31_Locus_6817_Transcript_7_1.p1:3.22367)0.027:0.04032)0.830:0.20954)0.688:0.11416)0.946:0.18735)0.175:0.05775)0.887:0.06911)0.719:0.02464,((((((Prowic_jg5157.t1:1.58256,(Auxpro_rna-XM_011402348.1:1.30824,AuxproUTEX25_rna-gnl|WGS_QOKY|APUTEX25_00005189-RA:1.24891)0.972:0.66045)0.931:0.40314,(((Prowic_jg3863.t1:1.15091,(TrespOTU5_jg3608.t1:1.37693,TrespOTU3_jg7661.t1:0.99179)0.072:0.28748)0.992:0.56550,((Volcar_Vocar.0004s0345.1.v2.1:1.34024,SymirrSAG2036_jg7199.t1:1.60752)0.675:0.30173,((ApafusSAG2523_jg1417.t1:1.27316,EllbilSAG24580_jg1350.t1:1.09801)0.974:0.48979,Chlrei_Cre02.g103350.t1.1.v5.5:1.07561)0.951:0.52343)0.684:0.13488)0.201:0.09945,TrespOTU1_jg11531.t1:1.49230)0.971:0.39321)0.755:0.08991,(Pracol_PRCOL_00006355-RA:2.34010,(((UlvproYS2018_jg2430.t1:1.03179,Ulvmut_UM005_0312.1:1.68400)0.990:0.64491,(DilpetSAG2240_k31_Locus_4760_Transcript_5_1.p1:1.89316,(ApalobSAG2145_jg4818.t1:1.23091,MyrbiaSAG882_k31_Locus_969_Transcript_6_1.p1:1.07978)0.818:0.19870)0.803:0.23241)0.055:0.15130,(SymirrSAG2036_jg8639.t1:1.54882,((((EllbilSAG24580_jg5619.t1:0.72653,Botbra_Bobra.341_2s0050.1.v2.1:0.73676)0.964:0.34878,Astglo_Aster-x1256:2.01603)0.725:0.31671,Chlsor1602_rna-gnl|WGS_LHPG|mrna.C2E21_2019:1.35226)0.610:0.03112,MyrbisSAG2043_jg6797.t1:1.06040)0.973:0.32817)0.795:0.25709)0.272:0.02086)0.988:0.33478)0.873:0.11125,(((CocpriSAG2167_jg2244.t1:1.57997,TrespTZW2008_jg3602.t1:2.27157)0.833:0.44637,((ApalobSAG2145_jg7941.t1:1.45580,PicspRCC4223_RCC4223.12g01110.1:2.42496)0.301:0.63332,((Botbra_Bobra.0166s0001.1.v2.1:0.47629,MyrbiaSAG882_CL67Contig1_1.p1:1.27733)0.993:0.72903,((Volcar_Vocar.0003s0262.1.v2.1:0.83846,Monneg_rna-XM_014050301.1:0.73111)0.961:0.29098,(MyrbisSAG2043_jg6157.t1:0.47296,(TrespTZW2008_jg7091.t1:0.67680,TrespOTU3_jg965.t1:0.24046)1.000:1.19063)0.767:0.14884)0.680:0.46903)0.997:1.04510)0.871:0.38829)0.627:0.14876,((Pracol_PRCOL_00005593-RA:1.59344,(MyrbisSAG2043_jg8520.t1:2.13648,(Chlvar_e_gw1.23.65.1:3.88052,(Chrzof_Cz05g17170.t1.v5.2.3:1.94405,UlvproYS2018_jg5650.t1:1.10377)0.972:1.42763)0.278:0.30963)0.756:0.40405)0.804:0.27934,((HelspATCC50920_rna-gnl|ubcbot|H632_c102p1_mRNA:1.63559,Parkes_jg8048.t1:3.15755)0.795:0.56431,(EllbilSAG24580_jg1638.t2:0.58813,MyrbisSAG2043_jg6320.t1:1.30114)1.000:1.42820)0.140:0.08164)0.761:0.16073)0.893:0.16476)0.452:0.08722,(DilpetSAG2240_CL4408Contig1_1.p1:1.57131,(Botbra_Bobra.0131s0001.1.v2.1:1.81454,DilproSAG2392_CL5386Contig1_1.p1:1.32079)0.549:0.25280)0.991:0.73702)0.631:0.04832,((((((Ostluc_44820.2.0.231:1.02962,Batpra_rna-XM_007512364.1:1.53214)0.433:0.16530,(PicspRCC4223_RCC4223.06g04890.1:1.51542,Botbra_Bobra.0205s0003.1.v2.1:1.63046)0.941:0.49411)0.990:0.48325,((Osttau_mRNA_3589:2.14564,Miccon24180_rna-gnl|WGS_LHPF|mrna.C2E20_2163:1.35992)0.749:0.14243,((((Astglo_fgenesh1_pm.00040_23_8_t:1.07129,(TrespOTU1_jg5168.t1:0.30752,(TrespOTU3_jg7352.t1:0.28133,TrespTZW2008_jg8508.t1:1.16613)0.912:0.17918)0.987:0.39917)0.976:0.39774,Parkes_jg10742.t1:1.01170)0.964:0.34196,Chlvar_estExt_fgenesh3_pm.C_260014:0.74237)0.171:0.13622,(Ulvmut_UM119_0063.1:0.65824,Pracol_PRCOL_00000262-RA:1.37191)0.819:0.24965)0.994:0.39575)0.790:0.12347)0.652:0.24080,Chlrei_Cre10.g439400.t1.1.v5.5:2.15713)0.965:0.49255,(Micpus1545_161875.3.0.228:2.17195,((Prowic_jg9032.t2:3.12068,Monneg_rna-XM_014043768.1:1.25630)0.766:0.44219,((UlvproYS2018_jg1117.t1:1.42118,Ulvmut_UM019_0025.1:1.18765)0.968:0.57900,(DilproSAG2392_CL1760Contig1_1.p1:1.16647,Micpus1545_45582.3.0.228:1.31746)0.900:0.35714)0.599:0.06231)0.900:0.28100)0.074:0.14497)0.711:0.12476,(((((((Ostluc_17396.2.0.231:1.65712,ApalobSAG2145_jg1513.t1:1.77652)0.859:0.48636,(Osttau_mRNA_1272:1.65399,Batpra_rna-XM_007509317.1:2.53565)0.808:0.37316)0.732:0.35401,(Monneg_rna-XM_014036108.1:2.00854,(Chlvar_gw1.6.140.1:1.24480,CocsubC169_rna-gnl|jgi|COCSUDRAFT_mRNA12672:3.13757)0.889:1.42061)0.798:0.74606)0.889:0.47479,(((Chrzof_Cz16g16030.t1.v5.2.3:1.06715,Botbra_Bobra.0143s0032.1.v2.1:1.64945)0.135:0.31845,((Osttau_mRNA_5874:1.71668,((EllbilSAG24580_jg4354.t1:0.67496,((CocpriSAG2167_jg2643.t1:0.28419,Miccon24180_rna-gnl|WGS_LHPF|mrna.C2E20_7775:1.18248)0.239:0.19160,CocsubC169_rna-gnl|jgi|COCSUDRAFT_mRNA16119:0.12743)1.000:0.43929)0.050:0.05005,EllbilSAG24580_jg4355.t1:0.27331)0.990:0.52323)0.661:0.11708,Astglo_Aster-x0031:2.38579)0.232:0.18373)0.766:0.25073,(((((Pracol_PRCOL_00001088-RA:0.94836,Chlsor1602_rna-gnl|WGS_LHPG|mrna.C2E21_5878:0.69408)0.278:0.05506,(EllbilSAG24580_jg4353.t1:0.85138,((TrespOTU3_jg10000.t1:0.22958,(TrespOTU1_jg4879.t1:0.04398,TrespOTU5_jg7615.t1:0.02248)0.980:0.11948)0.999:0.40968,(DilpetSAG2240_k25_Locus_4173_Transcript_1_1.p1:0.87073,(Astglo_fgenesh1_pg.00084_23_80_t:0.08869,Astglo_Aster-07648:0.71698)1.000:0.46820)0.320:0.08598)1.000:0.60152)0.885:0.20924)0.946:0.25132,(Volcar_Vocar.0009s0330.1.v2.1:1.26185,Chlvar_gw1.10.80.1:0.98893)0.524:0.20567)0.401:0.07472,SymirrSAG2036_jg5439.t1:1.24647)0.842:0.17696,Parkes_jg9992.t1:1.38326)0.963:0.32710)0.785:0.11414)0.920:0.23447,(((Chrzof_Cz08g04150.t1.v5.2.3:1.53010,CocsubC169_rna-gnl|jgi|COCSUDRAFT_mRNA47639:2.76415)0.866:1.34669,(Monneg_rna-XM_014050455.1:1.39611,ApafusSAG2523_jg2946.t1:2.29644)0.350:0.11493)0.695:0.18614,Monneg_rna-XM_014050456.1:1.02025)0.989:0.65614)0.826:0.12362,(((((MyrbiaSAG882_k43_Locus_1957_Transcript_10_1.p1:0.94250,TrespTZW2008_jg5859.t1:1.59766)0.856:0.42569,(TrespOTU1_jg875.t1:1.93629,Chrzof_Cz11g19090.t1.v5.2.3:1.30272)0.723:0.19457)0.852:0.28280,(TrespOTU5_jg9125.t1:1.67281,TrespOTU3_jg5960.t1:1.96660)0.911:0.70614)0.978:0.65736,(((SymirrSAG2036_jg10761.t1:2.00069,(Chlvar_estExt_fgenesh3_pg.C_100054:1.44775,(ApafusSAG2523_jg6996.t1:1.17769,((Chlrei_Cre08.g360100.t1.2.v5.5:0.64069,Astglo_Aster-04463:0.89280)0.876:0.14750,((Chlsor1602_rna-gnl|WGS_LHPG|mrna.C2E21_8850:0.49387,Miccon24180_rna-gnl|WGS_LHPF|mrna.C2E20_6905:0.40160)1.000:0.52077,((CocsubC169_rna-gnl|jgi|COCSUDRAFT_mRNA30676:0.74057,CocpriSAG2167_jg5434.t1:0.54322)0.987:0.26033,(Chrzof_Cz04g38290.t1.v5.2.3:0.52910,(TrespOTU1_jg8643.t1:0.41187,TrespOTU5_jg5554.t1:0.13691)1.000:0.70041)0.998:0.29943)0.273:0.07559)0.961:0.17070)0.668:0.17637)0.910:0.23519)0.538:0.12794)0.641:0.09959,((DilpetSAG2240_k25_Locus_290_Transcript_6_1.p1:0.18185,DilproSAG2392_k69_Locus_3169_Transcript_4_1.p1:0.25124)1.000:1.17153,(Ulvmut_UM025_0003.1:0.16439,UlvproYS2018_jg7456.t1:0.47228)1.000:1.40118)0.852:0.23270)0.991:0.29905,(ApafusSAG2523_jg7316.t1:2.04035,(Astglo_Aster-02117:1.02217,(Astglo_fgenesh1_pg.00067_23_4_t:0.89736,(Astglo_Aster-07177:0.75432,((TrespTZW2008_jg549.t1:0.23461,(TrespOTU3_jg6073.t1:0.26120,TrespOTU5_jg4337.t2:0.11783)0.995:0.20068)1.000:0.73586,(((TrespTZW2008_jg9497.t1:0.33212,TrespOTU3_jg10591.t1:1.16363)1.000:0.72906,(TrespOTU1_jg11510.t1:0.03321,TrespOTU5_jg3309.t1:0.07277)0.997:0.21995)0.981:0.20303,(TrespOTU5_jg6509.t1:0.62259,(TrespOTU1_jg2810.t1:0.11215,TrespOTU3_jg1806.t1:0.03033)0.978:0.14429)1.000:0.28415)0.982:0.25868)0.992:0.35601)0.969:0.23560)0.717:0.18470)0.865:0.27980)0.987:0.58318)0.653:0.08905)0.490:0.05033,((Ostluc_40919.2.0.231:1.93351,(Prowic_jg7656.t1:2.58235,CocsubC169_rna-gnl|jgi|COCSUDRAFT_mRNA64442:1.19973)0.680:0.56942)0.836:0.30917,((AuxproUTEX25_rna-gnl|WGS_QOKY|APUTEX25_00001183-RA:1.38273,(((Parkes_jg10264.t1:1.68669,MicpusNOUM17_mRNA777:1.18904)0.828:0.24268,(ApalobSAG2145_jg2582.t1:0.69697,((((Chrzof_Cz06g21290.t1.v5.2.3:0.25017,((MyrbiaSAG882_k25_Locus_5122_Transcript_1_1.p1:0.24569,(DilpetSAG2240_k31_Locus_4468_Transcript_10_1.p2:0.37139,DilpetSAG2240_k69_Locus_5210_Transcript_7_1.p1:0.08700)1.000:0.43955)0.711:0.07526,((EllbilSAG24580_jg6065.t1:0.56440,(CocpriSAG2167_jg9079.t1:0.18248,CocsubC169_rna-gnl|jgi|COCSUDRAFT_mRNA54845:0.19133)1.000:0.51185)0.998:0.28535,MyrbisSAG2043_jg8810.t1:0.37061)0.992:0.22041)0.678:0.11237)0.996:0.20536,SymirrSAG2036_jg3660.t1:0.52761)0.343:0.05410,Ostluc_119596.2.0.231:1.13244)0.976:0.21815,Volcar_Vocar.0001s1304.1.v2.1:0.46958)0.981:0.19368)0.628:0.09025)0.837:0.22841,(Prowic_jg1961.t1:0.15242,Prowic_jg5344.t1:0.36091)1.000:0.73025)0.904:0.21841)0.931:0.45945,Chlrei_Cre11.g467630.t1.1.v5.5:2.94721)0.522:0.18835)0.767:0.08484)0.303:0.03627)0.779:0.04594,((((CocpriSAG2167_jg8584.t1:1.00404,CocsubC169_rna-gnl|jgi|COCSUDRAFT_mRNA55296:1.05745)0.989:0.65500,(Chlsor1602_rna-gnl|WGS_LHPG|mrna.C2E21_3049:1.29159,Chlvar_IGS.gm_2_00452:1.07436)0.978:0.59722)0.952:0.43164,((ApafusSAG2523_jg91.t1:0.66617,ApalobSAG2145_jg2279.t1:0.95119)0.992:0.88122,SymirrSAG2036_jg5504.t1:2.59334)0.717:0.23327)0.402:0.20678,((ApafusSAG2523_jg8759.t1:1.49435,ApalobSAG2145_jg7683.t1:1.24633)0.968:0.54518,(SymirrSAG2036_jg7686.t1:1.74355,((CocpriSAG2167_jg9477.t1:0.20809,CocsubC169_rna-gnl|jgi|COCSUDRAFT_mRNA44823:0.82503)0.993:0.92804,MyrbisSAG2043_jg8664.t1:2.49800)0.859:0.41566)0.435:0.22641)0.960:0.38646)0.964:0.31937)0.650:0.09595)0.716:0.02451)0.973:0.07444)0.925:0.03731,((((Miccon24180_rna-gnl|WGS_LHPF|mrna.C2E20_3066:1.81979,Auxpro_rna-XM_011401264.1:2.47008)0.771:0.31646,((Prowic_jg293.t1:2.25655,(Prowic_jg5683.t1:0.94024,Prowic_jg3705.t1:1.22683)0.962:0.86481)0.852:0.60036,(Astglo_Aster-x0932:2.22585,(Dunsal_Dusal.0203s00014.1.v1.0:3.02065,PicspRCC4223_RCC4223.09g03510.1:1.69837)0.804:1.11629)0.141:0.33844)0.575:0.27000)0.220:0.06575,(Pracol_PRCOL_00000136-RA:2.16497,((Dunsal_Dusal.0047s00002.1.v1.0:3.34192,(Volcar_Vocar.0013s0016.1.v2.1:1.62258,AuxproUTEX25_rna-gnl|WGS_QOKY|APUTEX25_00000760-RA:1.59168)0.704:0.52246)0.776:0.77310,(ApafusSAG2523_jg10424.t1:2.13985,Astglo_e_gw1.00091.15.1_t:3.70900)0.620:0.55335)0.118:0.24408)0.455:0.05486)0.865:0.15176,((((((((ApafusSAG2523_jg3387.t1:1.81710,MyrbiaSAG882_k69_Locus_153_Transcript_1_1.p1:1.01851)0.871:0.73047,(((ApalobSAG2145_jg4303.t1:0.54011,(ApalobSAG2145_jg6641.t1:0.58976,(ApalobSAG2145_jg9846.t1:0.52760,ApafusSAG2523_jg10999.t1:0.15475)1.000:0.49286)0.409:0.12280)1.000:0.34384,(EllbilSAG24580_jg5442.t1:0.86078,(CocpriSAG2167_jg2864.t1:0.63559,Astglo_Aster-03876:1.03395)0.848:0.15426)0.978:0.22199)0.911:0.11813,(((((MyrbisSAG2043_jg3520.t1:1.38455,(CocpriSAG2167_jg2865.t1:0.24309,CocsubC169_rna-gnl|jgi|COCSUDRAFT_mRNA59434:0.08121)0.985:0.27223)0.979:0.27751,(TrespTZW2008_jg5767.t1:0.44848,ApafusSAG2523_jg5361.t1:0.99764)0.886:0.13396)0.997:0.32220,(CocpriSAG2167_jg2863.t1:0.52723,CocsubC169_rna-gnl|jgi|COCSUDRAFT_mRNA59435:0.62683)0.817:0.24624)0.795:0.17187,((ApafusSAG2523_jg110.t1:0.24429,ApalobSAG2145_jg2583.t1:0.32828)0.991:0.23404,((TrespOTU5_jg6293.t1:0.07420,TrespOTU3_jg9305.t1:0.12832)0.999:0.35561,(Chrzof_Cz07g33120.t1.v5.2.3:0.14683,Chrzof_Cz03g33170.t1.v5.2.3:0.17276)1.000:0.68081)0.977:0.19646)0.838:0.09499)0.944:0.11256,(((ApalobSAG2145_jg2381.t1:0.94353,((((ApalobSAG2145_jg9436.t1:0.38409,(SymirrSAG2036_jg746.t1:0.58432,((TrespOTU1_jg4532.t1:0.02410,TrespOTU5_jg9605.t1:0.03114)1.000:0.57707,(ApafusSAG2523_jg10217.t1:0.31089,(ApafusSAG2523_jg373.t1:0.01954,ApafusSAG2523_jg12050.t1:0.12763)1.000:0.63641)0.958:0.21086)1.000:0.45739)0.913:0.16409)0.998:0.34323,ApalobSAG2145_jg1036.t1:0.29876)1.000:0.39414,(TrespOTU5_jg9970.t1:0.26841,(TrespOTU3_jg452.t1:0.30787,TrespOTU1_jg370.t1:0.02585)0.845:0.27287)1.000:0.52926)0.435:0.13616,(TrespTZW2008_jg10864.t1:0.22962,TrespOTU1_jg11908.t1:0.12378)1.000:0.29258)0.975:0.23302)0.740:0.12351,(((TrespTZW2008_jg5766.t1:0.29000,(TrespOTU1_jg4302.t1:0.63142,TrespOTU3_jg2871.t1:0.47413)0.995:0.26345)0.082:0.08121,(DilpetSAG2240_k43_Locus_2719_Transcript_16_1.p1:0.69165,DilpetSAG2240_k65_Locus_2637_Transcript_13_1.p1:0.50430)1.000:0.48099)0.949:0.19131,(Astglo_fgenesh1_pg.00071_23_15_t:0.92885,(ApalobSAG2145_jg2384.t1:1.86383,EllbilSAG24580_jg728.t1:1.10949)0.709:0.44538)0.974:0.40029)0.724:0.19943)0.953:0.20983,(Chrzof_Cz01g08130.t1.v5.2.3:0.88729,(((Auxpro_rna-XM_011401514.1:0.41725,(Prowic_jg4170.t1:0.19223,Prowic_jg6997.t1:1.04523)0.964:0.28704)1.000:0.47595,AuxproUTEX25_rna-gnl|WGS_QOKY|APUTEX25_00002738-RA:0.16077)1.000:1.04660,Chlsor1602_rna-gnl|WGS_LHPG|mrna.C2E21_3040:0.50142)0.999:0.73387)0.991:0.48313)0.951:0.17654)0.892:0.13408)0.945:0.29836)0.467:0.17869,(TrespOTU1_jg4301.t1:0.56771,(TrespOTU5_jg7175.t1:0.01925,TrespOTU3_jg2870.t1:0.27161)0.984:0.40371)1.000:1.23906)0.962:0.39199,UlvproYS2018_jg5925.t1:2.25914)0.892:0.28049,(((ApalobSAG2145_jg10219.t1:2.51755,(Ulvmut_UM019_0189.1:1.53438,Dunsal_Dusal.0104s00001.1.v1.0:2.10381)0.945:1.53241)0.808:1.16928,(SymirrSAG2036_jg1347.t1:2.29815,(MyrbisSAG2043_jg4072.t1:1.57172,TrespTZW2008_jg10548.t1:2.73110)0.818:0.82412)0.147:0.16945)0.512:0.30554,(((ApafusSAG2523_jg1623.t1:2.38127,(Micpus1545_56351.3.0.228:0.82139,MicpusNOUM17_mRNA2528:1.20823)0.969:1.55173)0.502:0.46022,((Chrzof_Cz06g13190.t1.v5.2.3:2.35504,CocpriSAG2167_jg2639.t1:2.84456)0.807:0.93481,Parkes_jg5955.t1:2.39937)0.575:0.41853)0.711:0.34007,(TrespOTU3_jg8130.t1:3.53482,(Chrzof_Cz16g18070.t1.v5.2.3:2.14868,MyrbiaSAG882_k37_Locus_10848_Transcript_1_1.p1:2.90835)0.159:0.39490)0.413:0.39505)0.819:0.45788)0.564:0.24654)0.400:0.11638,(Chrzof_Cz13g06270.t1.v5.2.3:2.12859,CocpriSAG2167_jg1131.t1:2.05926)0.922:0.79129)0.704:0.05932,((EllbilSAG24580_jg1595.t1:1.90520,((TrespOTU3_jg3118.t2:1.86896,(Astglo_gw1.00004.144.1_t:1.96093,Monneg_rna-XM_014043099.1:1.27819)0.968:1.38753)0.885:0.92983,((Parkes_jg3028.t1:2.34031,MyrbiaSAG882_k37_Locus_10436_Transcript_1_1.p1:1.86213)0.556:0.23286,Micpus1545_64393.3.0.228:1.95108)0.631:0.38872)0.215:0.18204)0.381:0.16182,(TrespOTU1_jg8941.t1:2.05056,(TrespOTU1_jg6377.t1:1.61297,(TrespOTU5_jg8714.t1:0.93651,(TrespTZW2008_jg9300.t1:1.07064,TrespTZW2008_jg6798.t1:0.66675)0.927:0.28342)0.848:0.37483)0.473:0.21083)0.983:0.62292)0.838:0.14943)0.686:0.06520,(Astglo_Aster-03829:2.72410,(Parkes_jg4420.t2:2.25304,(TrespTZW2008_jg10020.t1:0.84550,TrespOTU3_jg6331.t1:0.89367)0.990:1.38218)0.312:0.21365)0.930:0.86110)0.551:0.01174)0.680:0.02270)0.000:0.00054,(((((ApafusSAG2523_jg11372.t1:1.85879,(Prowic_jg3069.t1:1.82984,TrespOTU1_jg3607.t1:3.57902)0.784:0.71321)0.341:0.28228,(CocsubC169_rna-gnl|jgi|COCSUDRAFT_mRNA56080:1.61081,DilproSAG2392_k43_Locus_12598_Transcript_1_1.p1:2.07474)0.954:1.10098)0.899:0.56925,((((DilproSAG2392_k43_Locus_469_Transcript_6_1.p1:0.93939,((UlvproYS2018_jg6479.t1:1.03775,Prowic_jg8879.t1:0.89101)0.190:0.43149,((((PicspRCC4223_RCC4223.04g06080.1:0.89180,Dunsal_Dusal.0118s00012.1.v1.0:0.53299)0.709:0.10273,Prowic_jg6832.t1:0.41971)0.937:0.12778,((Chlvar_estExt_Genewise1Plus.C_20426:0.30001,Miccon24180_rna-gnl|WGS_LHPF|mrna.C2E20_2884:0.60724)0.966:0.15074,((TrespOTU1_jg11562.t1:0.08136,(TrespOTU5_jg4001.t1:0.01661,TrespOTU3_jg3408.t1:0.09488)1.000:0.15253)1.000:0.36148,(Astglo_Aster-00504:0.58121,(EllbilSAG24580_jg8173.t1:0.41365,Chlrei_Cre02.g075650.t1.2.v5.5:0.76668)0.988:0.22631)0.301:0.10262)0.629:0.13057)0.477:0.05304)1.000:0.59186,Volcar_Vocar.0001s1684.1.v2.1:0.89395)0.987:0.41015)0.719:0.17661)0.886:0.24040,(((MyrbiaSAG882_k25_Locus_3067_Transcript_4_1.p1:0.41745,TrespTZW2008_jg6311.t1:0.42971)1.000:0.52638,(MicpusNOUM17_mRNA1867:0.54132,(Micpus1545_58630.3.0.228:0.40716,Osttau_mRNA_5994:2.12471)0.683:0.12415)1.000:1.29574)0.341:0.11731,Ulvmut_UM048_0061.1:0.96530)0.894:0.19526)0.000:0.10559,((((Chrzof_Cz11g11150.t1.v5.2.3:1.10579,(Monneg_rna-XM_014042724.1:1.55751,Botbra_Bobra.354_2s0003.1.v2.1:0.86046)0.997:1.04256)0.627:0.30212,(Batpra_rna-XM_007513034.1:2.14180,(ApalobSAG2145_jg2413.t1:0.15760,ApafusSAG2523_jg9975.t1:0.25807)0.978:0.50508)0.238:0.18808)0.935:0.30793,SymirrSAG2036_jg1563.t1:1.25364)0.766:0.11504,(CocsubC169_rna-gnl|jgi|COCSUDRAFT_mRNA23819:0.65086,(CocpriSAG2167_jg7545.t1:0.95174,Ostluc_41266.2.0.231:1.52896)0.885:0.26981)1.000:0.89845)0.579:0.20250)0.031:0.27811,HelspATCC50920_rna-gnl|ubcbot|H632_c989p0_mRNA:2.24329)0.914:0.39547)0.893:0.22786,(((DilproSAG2392_CL527Contig1_1.p2:2.98352,ApafusSAG2523_jg12304.t2:1.98839)0.864:0.95019,((((TrespTZW2008_jg263.t1:0.63812,TrespOTU5_jg4272.t1:0.12652)1.000:1.10756,(MicpusNOUM17_mRNA434:0.47139,Micpus1545_148868.3.0.228:0.47399)0.999:1.06917)0.784:0.27405,(SymirrSAG2036_jg3099.t1:1.73714,(Chlvar_IGS.gm_17_00059:0.37664,Chlsor1602_rna-gnl|WGS_LHPG|mrna.C2E21_6037:0.30102)0.688:0.39845)0.636:0.13647)0.880:0.26130,((Parkes_jg7427.t1:0.92210,(Miccon24180_rna-gnl|WGS_LHPF|mrna.C2E20_0315:0.69104,Dunsal_Dusal.0093s00013.1.v1.0:1.46754)0.783:0.27333)0.991:0.65315,(EllbilSAG24580_jg7785.t1:0.72013,MyrbisSAG2043_jg3532.t1:1.30204)0.906:0.51561)0.727:0.19293)0.995:1.07370)0.461:0.30557,TrespTZW2008_jg6588.t1:2.78688)0.214:0.17235)0.798:0.09600,(((MyrbisSAG2043_jg9168.t1:1.75869,MyrbisSAG2043_jg7703.t1:1.50681)0.891:0.37989,(TrespOTU5_jg6679.t1:1.91456,MyrbisSAG2043_jg7518.t2:3.17454)0.332:0.08194)0.615:0.27335,((ApalobSAG2145_jg5132.t1:1.63491,MyrbisSAG2043_jg12106.t1:1.80296)0.688:0.37758,(((CocpriSAG2167_jg9555.t1:1.45435,(CocsubC169_rna-gnl|jgi|COCSUDRAFT_mRNA64181:2.06286,SymirrSAG2036_jg2065.t1:1.37410)0.884:0.49685)0.559:0.16542,(ApafusSAG2523_jg1775.t1:0.17635,(MyrbiaSAG882_k25_Locus_2035_Transcript_3_1.p1:0.77138,ApalobSAG2145_jg8122.t1:0.35388)0.396:0.25924)1.000:1.02564)0.971:0.35322,((((TrespOTU1_jg7100.t1:1.36693,TrespOTU5_jg236.t1:1.51653)0.909:0.40167,(TrespTZW2008_jg7257.t1:0.15533,TrespOTU3_jg9365.t1:0.13501)0.957:0.40306)0.991:0.57231,MyrbisSAG2043_jg8891.t1:1.13264)0.936:0.38356,(ApalobSAG2145_jg2655.t1:1.60453,CocsubC169_rna-gnl|jgi|COCSUDRAFT_mRNA57150:1.84374)0.784:0.22740)0.748:0.24694)0.763:0.15577)0.915:0.31135)0.713:0.18854)0.853:0.13093)0.432:0.03815)0.760:0.06470,(((((((TrespTZW2008_jg7636.t1:1.50607,CocpriSAG2167_jg5962.t1:2.64105)0.797:0.80093,((TrespOTU3_jg3124.t1:0.78481,TrespOTU5_jg4894.t1:0.59904)0.353:0.20569,Astglo_Aster-05867:2.68004)0.840:0.50800)0.483:0.34320,(Parkes_jg7746.t1:1.77628,(Chlsor1602_rna-gnl|WGS_LHPG|mrna.C2E21_8767:2.62498,Ulvmut_UM015_0071.1:2.61113)0.466:1.06824)0.924:0.97720)0.806:0.29736,(TrespOTU5_jg10959.t1:3.45151,((((SymirrSAG2036_jg10772.t1:2.64855,(Monneg_rna-XM_014040968.1:0.78586,Chlsor1602_rna-gnl|WGS_LHPG|mrna.C2E21_8768:1.00850)0.984:1.09535)0.651:0.30507,MyrbisSAG2043_jg2534.t1:2.57986)0.277:0.08213,((Miccon24180_rna-gnl|WGS_LHPF|mrna.C2E20_7984:2.13988,Parkes_jg4567.t1:2.40272)0.881:1.22522,CocpriSAG2167_jg2654.t1:2.17657)0.218:0.23422)0.451:0.17927,(Ostluc_37745.2.0.231:1.88852,Chlvar_gw1.14.188.1:1.97450)0.922:1.04947)0.480:0.22383)0.106:0.02192)0.663:0.08000,((Parkes_jg1414.t1:2.33404,(ApafusSAG2523_jg1314.t1:2.48072,Osttau_mRNA_3316:2.83047)0.721:0.65496)0.426:0.70550,(Volcar_Vocar.0005s0383.1.v2.1:2.58552,(Volcar_Vocar.0008s0014.1.v2.1:2.95284,(SymirrSAG2036_jg5219.t1:2.48124,Pracol_PRCOL_00003138-RA:2.66595)0.683:0.45285)0.363:0.28642)0.713:0.55859)0.681:0.17217)0.752:0.11117,((((((Miccon24180_rna-gnl|WGS_LHPF|mrna.C2E20_6069:1.75104,Chlsor1602_rna-gnl|WGS_LHPG|mrna.C2E21_0603:1.38088)0.998:1.38835,(Batpra_rna-XM_007513006.1:2.35074,TrespTZW2008_jg10549.t1:2.64421)0.177:0.18011)0.786:0.42636,((MicpusNOUM17_mRNA558:2.27774,Chrzof_Cz08g04140.t1.v5.2.3:1.99758)0.802:0.74723,(((Dunsal_Dusal.0104s00002.1.v1.0:1.05682,(CocsubC169_rna-gnl|jgi|COCSUDRAFT_mRNA35604:0.70926,(Monneg_rna-XM_014047955.1:1.84655,Dunsal_Dusal.0081s00026.1.v1.0:1.87895)0.131:0.19194)0.909:0.39431)0.871:0.43629,HelspATCC50920_rna-gnl|ubcbot|H632_c1985p0_mRNA:0.74889)0.972:1.51523,(TrespOTU3_jg1253.t1:0.67598,(Botbra_Bobra.0153s0008.1.v2.1:0.67632,CocpriSAG2167_jg9476.t1:0.74090)0.902:0.63990)0.999:1.89567)0.837:0.77155)0.092:0.07000)0.324:0.10294,(Dunsal_Dusal.0519s00010.1.v1.0:2.72737,Chlsor1602_rna-gnl|WGS_LHPG|mrna.C2E21_3438:2.11859)0.832:0.80981)0.628:0.13761,((PicspRCC4223_RCC4223.05g04360.1:1.28226,(Chlsor1602_rna-gnl|WGS_LHPG|mrna.C2E21_2849:0.86111,(Osttau_mRNA_3625:0.34788,Ostluc_119604.2.0.231:0.28588)1.000:0.89246)0.265:0.11877)0.518:0.17669,(TrespOTU1_jg11632.t1:1.29377,CocpriSAG2167_jg784.t1:1.41473)0.735:0.22069)1.000:0.87655)0.909:0.29361,((PicspRCC4223_RCC4223.09g01120.1:2.69145,((TrespOTU3_jg9214.t1:1.41817,TrespOTU1_jg7608.t2:1.13297)0.987:0.96919,(HelspATCC50920_rna-gnl|ubcbot|H632_c4775p0_mRNA:1.72938,MyrbiaSAG882_CL54Contig1_1.p1:2.03548)0.807:0.52194)0.355:0.13680)0.774:0.35789,((Batpra_rna-XM_007511760.1:3.56492,(AuxproUTEX25_rna-gnl|WGS_QOKY|APUTEX25_00002145-RA:3.56731,(SymirrSAG2036_jg9812.t1:2.62738,AuxproUTEX25_rna-gnl|WGS_QOKY|APUTEX25_00002244-RA:2.40094)0.140:0.30039)0.566:0.38063)0.708:0.31653,((TrespTZW2008_jg3634.t1:2.24853,(((DilproSAG2392_k25_Locus_1221_Transcript_1_1.p1:3.43559,(Monneg_rna-XM_014050230.1:0.75772,Chlvar_fgenesh3_pg.C_scaffold_23000075:2.07944)0.893:1.63369)0.526:0.75530,Astglo_e_gw1.00151.7.1_t:2.97240)0.742:0.63448,(ApafusSAG2523_jg2544.t1:2.79203,Miccon24180_rna-gnl|WGS_LHPF|mrna.C2E20_8208:2.23767)0.042:0.00059)0.825:0.46454)0.443:0.12326,ApalobSAG2145_jg1498.t1:3.59940)0.217:0.01721)0.890:0.31788)0.887:0.27239)0.330:0.08868)0.786:0.05394,(((Astglo_Aster-02696:2.41753,(Volcar_Vocar.0017s0099.1.v2.1:1.46964,CocpriSAG2167_jg3133.t1:2.31691)0.588:0.21808)0.756:0.26367,((ApalobSAG2145_jg8477.t1:1.58429,(((TrespTZW2008_jg5816.t1:0.57927,TrespTZW2008_jg2933.t1:0.84377)0.916:0.24061,(TrespOTU1_jg3482.t1:0.68960,TrespOTU5_jg2020.t1:1.26712)0.194:0.30075)0.977:0.57132,(ApalobSAG2145_jg8467.t1:0.35920,ApafusSAG2523_jg11834.t1:0.28228)1.000:1.07847)0.764:0.21026)0.952:0.71908,(SymirrSAG2036_jg6088.t1:2.18417,ApafusSAG2523_jg6169.t1:2.40836)0.888:0.79115)0.593:0.21448)0.848:0.17234,((((Miccon24180_rna-gnl|WGS_LHPF|mrna.C2E20_5697:1.82356,EllbilSAG24580_jg4786.t1:2.54804)0.879:0.55021,((EllbilSAG24580_jg5522.t1:0.98818,(MyrbiaSAG882_k25_Locus_3080_Transcript_13_1.p1:0.67459,MyrbiaSAG882_k25_Locus_4228_Transcript_3_1.p1:0.92103)0.909:0.33940)0.998:0.96694,ApafusSAG2523_jg3614.t1:1.79792)0.563:0.14400)0.764:0.17440,(Dunsal_Dusal.0292s00002.1.v1.0:2.80743,(DilproSAG2392_k43_Locus_5516_Transcript_5_1.p1:2.27334,CocsubC169_rna-gnl|jgi|COCSUDRAFT_mRNA59405:1.70673)0.781:0.51050)0.544:0.06425)0.562:0.14345,(DilpetSAG2240_CL1501Contig1_1.p1:2.47505,(TrespOTU3_jg5882.t1:1.11064,TrespTZW2008_jg8891.t1:1.26575)0.998:1.26656)0.720:0.24186)0.494:0.03159)0.623:0.03551)0.915:0.05775)0.819:0.02761)0.699:0.01670,((((Volcar_Vocar.0003s0449.1.v2.1:0.85926,Chlrei_Cre05.g232752.t1.1.v5.5:0.78118)0.999:0.48963,(((EllbilSAG24580_jg2865.t1:1.18497,((TrespOTU3_jg6538.t1:0.69056,(TrespOTU1_jg5043.t1:0.25618,TrespOTU5_jg2352.t1:0.04041)0.995:0.53009)1.000:0.72415,((Chlsor1602_rna-gnl|WGS_LHPG|mrna.C2E21_3941:0.93074,(MyrbiaSAG882_k25_Locus_414_Transcript_2_1.p1:0.64493,MyrbisSAG2043_jg10384.t1:0.84546)0.457:0.14774)0.990:0.35550,(Parkes_jg945.t1:0.62835,(TrespTZW2008_jg6934.t1:1.71274,(HelspATCC50920_rna-gnl|ubcbot|H632_c417p2_mRNA:0.91133,(Auxpro_rna-XM_011398196.1:0.32430,Astglo_Aster-00996:2.03960)0.955:0.39152)0.683:0.26257)0.976:0.47523)0.735:0.14289)0.540:0.08732)0.856:0.20405)0.962:0.34218,(Chlvar_IGS.gm_12_00144:1.06375,Botbra_Bobra.0051s0009.1.v2.1:1.28680)0.903:0.33849)0.847:0.16824,((AuxproUTEX25_rna-gnl|WGS_QOKY|APUTEX25_00004250-RA:0.70954,Miccon24180_rna-gnl|WGS_LHPF|mrna.C2E20_4492:0.75787)0.544:0.18254,(ApalobSAG2145_jg1627.t1:0.62945,CocsubC169_rna-gnl|jgi|COCSUDRAFT_mRNA55352:0.86410)0.362:0.31662)1.000:0.71416)0.838:0.17373)0.000:0.15634,(Pracol_PRCOL_00001688-RA:1.94143,SymirrSAG2036_jg9836.t1:1.42604)0.976:1.13641)0.999:0.73472,((((Ulvmut_UM042_0074.1:2.04256,(Micpus1545_151295.3.0.228:1.69253,((PicspRCC4223_RCC4223.03g04430.1:0.42308,((Parkes_jg7707.t1:0.32366,((Chlvar_gw1.3.472.1:0.50613,(Prowic_jg1026.t1:0.04481,(Prowic_jg4392.t1:0.04815,Auxpro_rna-XM_011397919.1:0.14589)0.981:0.14482)0.913:0.24424)0.875:0.25189,HelspATCC50920_rna-gnl|ubcbot|H632_c868p2_mRNA:0.20666)0.891:0.15359)0.598:0.03897,((Chlsor1602_rna-gnl|WGS_LHPG|mrna.C2E21_9340:0.20200,Miccon24180_rna-gnl|WGS_LHPF|mrna.C2E20_3987:0.19063)0.904:0.38636,((ApalobSAG2145_jg9609.t1:0.60542,((Parkes_jg9030.t1:0.41020,MyrbisSAG2043_jg5976.t1:1.55414)0.256:0.12603,Chlrei_Cre12.g530100.t1.2.v5.5:0.65795)0.976:0.50087)0.982:0.62257,(Botbra_Bobra.0215s0017.1.v2.1:0.39749,MyrbisSAG2043_jg2251.t1:0.32540)0.924:0.34970)0.981:0.42840)0.967:0.33506)0.797:0.11304)0.965:0.64772,EllbilSAG24580_jg3912.t1:0.57696)0.797:0.63193)0.989:1.30162)0.643:0.31666,((CocsubC169_rna-gnl|jgi|COCSUDRAFT_mRNA38970:1.06867,CocpriSAG2167_jg8543.t1:1.13806)0.997:0.76462,((TrespTZW2008_jg8020.t1:1.89764,(Botbra_Bobra.0362s0004.1.v2.1:2.15498,Astglo_Aster-x1560:1.34175)0.234:0.23861)0.695:0.21843,((MicpusNOUM17_mRNA8168:2.47895,UlvproYS2018_jg8564.t1:2.10425)0.893:0.60852,((MyrbisSAG2043_jg10326.t1:1.32956,(ApafusSAG2523_jg10621.t1:0.66682,ApalobSAG2145_jg8907.t1:0.94379)0.995:0.62148)0.875:0.29401,(TrespOTU5_jg2439.t1:0.45220,(TrespOTU1_jg5319.t1:0.15771,TrespOTU3_jg8551.t1:0.10181)0.985:0.55248)1.000:1.72287)0.650:0.15241)0.363:0.08493)0.976:0.37969)0.807:0.20224)0.925:0.25417,(((((Chlrei_Cre02.g114850.t1.2.v5.5:1.41714,ApafusSAG2523_jg6143.t1:1.83329)0.581:0.26470,SymirrSAG2036_jg9888.t1:2.74665)0.509:0.20710,(Chrzof_Cz10g23270.t1.v5.2.3:2.23403,((ApafusSAG2523_jg10222.t1:0.92482,ApalobSAG2145_jg10448.t1:0.08148)0.967:1.42955,(Volcar_Vocar.0006s0264.1.v2.1:1.77272,(TrespOTU5_jg196.t1:0.34735,TrespOTU1_jg7084.t1:0.34816)0.677:0.44305)0.948:1.11145)0.797:0.78711)0.593:0.99369)0.555:0.03758,((Monneg_rna-XM_014048999.1:1.56310,Auxpro_rna-XM_011397171.1:2.02374)0.848:0.65660,((PicspRCC4223_RCC4223.132g00140.1:3.54334,(((Ostluc_41024.2.0.231:1.37168,(((((MyrbisSAG2043_jg11233.t1:0.29861,TrespTZW2008_jg7888.t1:0.80675)0.919:0.25979,CocpriSAG2167_jg4152.t1:0.42665)0.998:0.28201,EllbilSAG24580_jg1153.t1:0.44324)0.399:0.08908,Botbra_Bobra.9_2s0117.1.v2.1:0.54877)0.997:0.53600,Auxpro_rna-XM_011397756.1:0.77630)0.275:0.22955)0.792:0.11999,(((TrespOTU3_jg10078.t1:0.54213,Miccon24180_rna-gnl|WGS_LHPF|mrna.C2E20_1988:0.57851)0.998:0.41600,(SymirrSAG2036_jg3728.t1:0.92332,(MicpusNOUM17_mRNA4687:0.53957,(Micpus1545_159854.3.0.228:0.28509,(Osttau_mRNA_1532:0.24377,((Volcar_Vocar.0018s0221.1.v2.1:0.51121,(ApalobSAG2145_jg115.t1:0.35087,(TrespOTU1_jg8221.t1:0.45736,Pracol_PRCOL_00001510-RA:0.57767)0.305:0.16225)0.405:0.11244)0.925:0.07842,(Monneg_rna-XM_014050287.1:0.94752,(Batpra_rna-XM_007511940.1:0.56352,(ApafusSAG2523_jg7121.t1:0.43166,Dunsal_Dusal.0558s00006.1.v1.0:0.54433)0.267:0.05265)0.996:0.21910)0.758:0.11685)1.000:0.41920)1.000:0.40970)0.924:0.28707)0.995:0.51599)0.986:0.49304)0.468:0.14290,Monneg_rna-XM_014037989.1:2.58387)0.245:0.06690)0.998:0.65109,((TrespOTU3_jg1431.t1:1.87098,(DilpetSAG2240_k65_Locus_1569_Transcript_2_1.p1:1.58655,DilproSAG2392_k61_Locus_2660_Transcript_3_1.p2:1.73310)0.304:0.10213)1.000:1.34687,((((Chrzof_Cz05g27090.t1.v5.2.3:1.00938,Chlvar_IGS.gm_1_00200:1.32195)0.999:1.58924,((CocpriSAG2167_jg8027.t1:0.14022,CocsubC169_rna-gnl|jgi|COCSUDRAFT_mRNA35739:0.06215)0.998:1.21978,((TrespOTU5_jg6550.t1:1.12297,((CocsubC169_rna-gnl|jgi|COCSUDRAFT_mRNA15672:1.49056,CocpriSAG2167_jg7631.t1:0.20432)0.817:0.31563,MyrbisSAG2043_jg301.t1:0.42597)0.992:0.49206)0.706:0.26806,TrespOTU1_jg2843.t1:1.24865)0.981:0.72769)0.959:0.75606)0.428:0.16247,((((PicspRCC4223_RCC4223.114g00040.1:0.72798,((Chlrei_Cre16.g673617.t1.1.v5.5:0.24703,Chrzof_Cz12g12120.t1.v5.2.3:0.22596)1.000:0.43171,((Ostluc_17573.2.0.231:0.48543,(Ulvmut_UM060_0057.1:0.04666,UlvproYS2018_jg5266.t1:0.32775)1.000:0.44965)0.994:0.32127,((((EllbilSAG24580_jg7039.t1:0.40413,PicspRCC4223_RCC4223.15g01580.1:0.38787)0.842:0.14443,(Astglo_fgenesh1_pm.00028_23_9_t:0.18409,(ApafusSAG2523_jg6210.t2:0.46215,Chlvar_e_gw1.18.127.1:0.23481)1.000:1.16842)0.972:0.18841)0.446:0.20416,MyrbisSAG2043_jg6946.t1:0.93561)0.621:0.14681,((Prowic_jg8461.t1:0.22370,Prowic_jg9298.t1:0.15360)1.000:0.35534,((CocsubC169_rna-gnl|jgi|COCSUDRAFT_mRNA15083:1.26392,Astglo_fgenesh1_pm.00114_23_30_t:0.54851)0.998:0.65258,(TrespOTU5_jg7307.t1:0.04250,TrespOTU3_jg4349.t1:0.07087)1.000:0.47610)0.582:0.04601)1.000:0.36326)0.645:0.12835)0.937:0.17010)0.802:0.28668)0.961:0.32658,(Dunsal_Dusal.1039s00001.1.v1.0:1.19403,Prowic_jg6073.t1:1.01033)0.822:0.30308)0.304:0.13780,(Micpus1545_162977.3.0.228:0.79948,(Ulvmut_UM120_0034.1:0.85653,Prowic_jg3536.t1:0.62515)0.978:0.57259)0.957:0.34837)0.521:0.09865,((Pracol_PRCOL_00006991-RA:1.15168,TrespTZW2008_jg9682.t1:1.95751)0.865:0.42706,(Volcar_Vocar.0001s1402.1.v2.1:0.25049,Volcar_Vocar.0001s1399.1.v2.1:1.23075)0.998:0.85960)0.955:0.47745)0.996:0.76639)0.720:0.21498,TrespOTU5_jg9525.t1:2.21863)0.596:0.12140)0.792:0.20498)0.553:0.29726)0.731:0.26266,(((Pracol_PRCOL_00004465-RA:0.96587,(MicpusNOUM17_mRNA2380:1.05815,(Auxpro_rna-XM_011397547.1:1.36800,PicspRCC4223_RCC4223.01g04580.1:0.85869)0.867:0.39373)0.884:0.35826)0.977:0.73147,(Dunsal_Dusal.0035s00010.1.v1.0:2.42194,Chlrei_Cre01.g010864.t1.1.v5.5:1.69594)0.283:0.05650)0.997:0.91005,((((UlvproYS2018_jg9703.t1:2.18901,DilpetSAG2240_CL1Contig514_1.p1:0.98808)0.940:0.77942,DilproSAG2392_k25_Locus_2584_Transcript_5_1.p1:2.05680)0.581:0.17393,(((TrespOTU1_jg2474.t1:2.40585,Chrzof_Cz12g21010.t1.v5.2.3:1.22519)0.613:0.39033,MicpusNOUM17_mRNA6952:1.07973)0.965:0.61683,(DilproSAG2392_k25_Locus_436_Transcript_10_1.p1:1.18551,Auxpro_rna-XM_011397266.1:0.75286)1.000:1.11553)0.447:0.17042)0.872:0.27803,(Chlrei_Cre06.g289350.t1.1.v5.5:1.23731,(Chlsor1602_rna-gnl|WGS_LHPG|mrna.C2E21_0920:1.99834,MyrbiaSAG882_CL827Contig1_1.p1:1.32790)0.566:0.14211)0.994:0.93082)0.167:0.01378)0.625:0.17907)0.708:0.22603)0.337:0.04009)0.650:0.06979,(Auxpro_rna-XM_011398656.1:2.37504,AuxproUTEX25_rna-gnl|WGS_QOKY|APUTEX25_00005785-RA:1.56252)0.936:0.76016)0.485:0.12371)0.891:0.10244,(((((MicpusNOUM17_mRNA5930:2.76158,Chrzof_Cz12g25210.t1.v5.2.3:1.94185)0.836:0.72841,(((((MicpusNOUM17_mRNA4607:1.94055,((EllbilSAG24580_jg7151.t1:0.55134,(CocsubC169_rna-gnl|jgi|COCSUDRAFT_mRNA13090:0.50454,CocpriSAG2167_jg612.t1:0.15338)1.000:0.57127)0.343:0.30372,(Monneg_rna-XM_014037810.1:1.08978,Parkes_jg9855.t1:2.14203)0.810:0.31977)0.859:0.20025)0.763:0.12460,((((Chlsor1602_rna-gnl|WGS_LHPG|mrna.C2E21_8759:0.83137,(Auxpro_rna-XM_011400361.1:0.45370,AuxproUTEX25_rna-gnl|WGS_QOKY|APUTEX25_00000804-RA:0.21259)1.000:0.98681)0.787:0.25363,(Chlrei_Cre04.g217750.t1.1.v5.5:1.37866,(TrespOTU5_jg7362.t1:0.17575,(TrespOTU3_jg4289.t1:0.21868,TrespOTU1_jg8149.t1:0.11659)0.996:0.21255)0.974:0.46925)0.977:0.36852)0.073:0.05007,(Micpus1545_178136.3.0.228:1.55806,((Osttau_mRNA_6944:0.10375,Ostluc_42874.2.0.231:1.61011)1.000:0.81402,((Chrzof_Cz02g14300.t1.v5.2.3:1.16979,MyrbisSAG2043_jg12258.t1:0.50629)0.044:0.16964,(Astglo_gw1.00075.10.1_t:1.05658,TrespTZW2008_jg11125.t2:1.25326)0.985:0.56250)0.857:0.15567)0.987:0.50014)0.976:0.36099)0.687:0.09189,((ApalobSAG2145_jg10941.t1:0.48527,(SymirrSAG2036_jg3456.t1:0.52069,PicspRCC4223_RCC4223.12g01310.1:1.15310)0.973:0.28142)0.971:0.23579,Botbra_Bobra.27_1s0027.1.v2.1:0.74514)0.992:0.30714)1.000:0.56511)0.915:0.33014,(UlvproYS2018_jg6518.t1:1.39891,Dunsal_Dusal.0250s00007.1.v1.0:2.18856)0.949:0.75269)0.188:0.20775,Pracol_PRCOL_00006356-RA:2.22709)0.500:0.14691,Volcar_Vocar.0013s0267.1.v2.1:2.24328)0.751:0.27303)0.510:0.11880,(TrespTZW2008_jg7279.t1:1.88194,(TrespOTU5_jg8421.t1:0.26778,TrespOTU1_jg12030.t1:0.29162)1.000:1.97882)0.834:0.37872)0.799:0.18350,((MicpusNOUM17_mRNA872:2.47857,(Volcar_Vocar.0006s0315.1.v2.1:0.96145,Chlrei_Cre12.g514650.t1.2.v5.5:0.80441)0.999:1.36647)0.817:0.47120,(Chrzof_Cz06g09170.t1.v5.2.3:2.68188,(Micpus1545_213744.3.0.228:2.24267,(Ulvmut_UM014_0091.1:1.93535,Dunsal_Dusal.0228s00003.1.v1.0:2.04024)0.822:0.45791)0.661:0.22598)0.202:0.10536)0.485:0.09857)0.191:0.14154,((Miccon24180_rna-gnl|WGS_LHPF|mrna.C2E20_5437:1.63492,(Chlsor1602_rna-gnl|WGS_LHPG|mrna.C2E21_4076:0.89290,Chlvar_estExt_fgenesh3_pg.C_120155:0.89141)0.991:0.58575)0.700:0.20853,(EllbilSAG24580_jg7230.t2:1.07398,PicspRCC4223_RCC4223.10g01110.1:2.80381)0.932:0.67735)0.948:0.33520)0.656:0.09810)0.485:0.09492)0.824:0.06159)0.769:0.01243,(((Miccon24180_rna-gnl|WGS_LHPF|mrna.C2E20_8526:2.01748,((Micpus1545_211412.3.0.228:1.81432,Pracol_PRCOL_00006618-RA:1.96323)0.694:0.18485,AuxproUTEX25_rna-gnl|WGS_QOKY|APUTEX25_00004036-RA:2.07285)0.394:0.18978)0.863:0.25856,(Chlrei_Cre07.g339100.t1.1.v5.5:1.56019,Volcar_Vocar.0023s0220.1.v2.1:1.36563)0.913:0.32981)0.528:0.06140,((((((Volcar_Vocar.0017s0029.1.v2.1:1.13672,Chlrei_Cre07.g328850.t1.2.v5.5:0.99221)0.996:0.85723,(Chrzof_Cz16g16050.t1.v5.2.3:1.46141,Ulvmut_UM018_0174.1:1.48121)0.541:0.23646)0.922:0.48229,(MicpusNOUM17_mRNA1763:1.71872,Dunsal_Dusal.0094s00019.1.v1.0:1.46217)0.492:0.25971)0.349:0.02146,(Miccon24180_rna-gnl|WGS_LHPF|mrna.C2E20_3662:2.57243,(EllbilSAG24580_jg3944.t1:1.06962,Prowic_jg8193.t1:2.53829)0.755:0.42536)0.808:0.34687)0.371:0.13935,(TrespTZW2008_jg3162.t1:2.46866,HelspATCC50920_rna-gnl|ubcbot|H632_c386p0_mRNA:1.67115)0.909:0.66162)0.492:0.00097,(((MyrbiaSAG882_CL1176Contig1_1.p1:2.73278,(AuxproUTEX25_rna-gnl|WGS_QOKY|APUTEX25_00001034-RA:1.42615,(MyrbisSAG2043_jg997.t1:0.92500,MyrbisSAG2043_jg6054.t1:0.82006)0.763:0.32469)0.942:0.55547)0.078:0.20597,(EllbilSAG24580_jg769.t1:2.76429,Prowic_jg6833.t1:2.00039)0.778:0.43184)0.837:0.35797,(Miccon24180_rna-gnl|WGS_LHPF|mrna.C2E20_8728:2.92368,Miccon24180_rna-gnl|WGS_LHPF|mrna.C2E20_7995:1.86527)0.393:0.27069)0.783:0.17466)0.764:0.03963)0.820:0.06945,(((((((Chlrei_Cre12.g499850.t1.1.v5.5:1.95072,(DilproSAG2392_k25_Locus_7777_Transcript_1_1.p1:0.86416,Astglo_e_gw1.00051.273.1_t:2.66818)0.785:0.59227)0.833:0.65930,((TrespOTU1_jg1410.t1:0.07024,TrespOTU3_jg10843.t1:0.05131)0.999:1.75184,Volcar_Vocar.0001s1051.1.v2.1:1.53411)0.695:0.35304)0.983:1.03128,(((MyrbisSAG2043_jg10558.t1:2.19531,MyrbisSAG2043_jg12509.t1:2.04189)0.948:1.28030,((TrespTZW2008_jg7690.t1:2.11236,TrespOTU1_jg2719.t1:2.15716)0.884:1.08407,(Batpra_rna-XM_007511723.1:3.20013,DilpetSAG2240_k65_Locus_3822_Transcript_1_1.p1:1.98823)0.860:1.01838)0.062:0.00083)0.759:0.25966,(Volcar_Vocar.0006s0413.1.v2.1:3.02984,((Pracol_PRCOL_00004014-RA:2.20170,(Botbra_Bobra.0066s0099.1.v2.1:0.92224,HelspATCC50920_rna-gnl|ubcbot|H632_c3363p0_mRNA:2.14307)0.916:0.93368)0.933:0.93415,(((Chlsor1602_rna-gnl|WGS_LHPG|mrna.C2E21_0283:3.52056,Dunsal_Dusal.0218s00010.1.v1.0:2.08258)0.298:0.44867,DilpetSAG2240_k43_Locus_3421_Transcript_5_1.p1:0.70046)0.842:0.61283,(Chlrei_Cre02.g141950.t1.1.v5.5:1.32664,Chrzof_Cz11g21210.t1.v5.2.3:2.22350)0.985:1.31739)0.273:0.52384)0.888:0.72335)0.448:0.18493)0.105:0.27411)0.602:0.27411,((Chlvar_e_gw1.5.256.1:3.13467,Parkes_jg1199.t1:2.45864)0.815:0.81788,(Auxpro_rna-XM_011400234.1:2.30572,(((ApalobSAG2145_jg9127.t1:2.15805,SymirrSAG2036_jg1155.t2:1.73550)0.857:0.51703,(Micpus1545_7818.3.0.228:2.11509,Micpus1545_162268.3.0.228:1.86289)0.838:0.75599)0.028:0.25238,MyrbisSAG2043_jg5673.t1:2.62582)0.108:0.21826)0.885:0.61155)0.220:0.09206)0.489:0.11189,(((Chlrei_Cre05.g232750.t1.2.v5.5:1.52504,ApafusSAG2523_jg4566.t1:1.19366)0.994:0.85537,(Micpus1545_212979.3.0.228:1.64178,Chlrei_Cre12.g560350.t1.1.v5.5:0.94440)0.952:0.48000)0.932:0.39505,((((MicpusNOUM17_mRNA5985:2.13339,(Monneg_rna-XM_014047071.1:3.44098,Miccon24180_rna-gnl|WGS_LHPF|mrna.C2E20_1386:1.08483)0.441:0.93776)0.000:0.43052,(Prowic_jg5820.t1:1.73198,Chlsor1602_rna-gnl|WGS_LHPG|mrna.C2E21_7904:1.34341)0.072:0.29906)0.619:0.18338,(AuxproUTEX25_rna-gnl|WGS_QOKY|APUTEX25_00000352-RA:1.75029,Auxpro_rna-XM_011399509.1:0.97513)0.981:0.77389)0.927:0.34407,(((Chlrei_Cre02.g075350.t1.2.v5.5:1.46555,Volcar_Vocar.0001s1542.1.v2.1:0.78447)1.000:1.04462,(MyrbiaSAG882_CL1222Contig1_1.p1:2.96758,Chrzof_Cz03g39050.t1.v5.2.3:0.87972)0.940:0.69324)0.101:0.18090,((DilpetSAG2240_k25_Locus_9536_Transcript_1_1.p1:1.61669,MyrbisSAG2043_jg7802.t1:1.98303)0.956:0.75204,(Astglo_e_gw1.00010.181.1_t:2.85598,(UlvproYS2018_jg2264.t1:1.83993,(Parkes_jg5929.t1:1.30727,((HelspATCC50920_rna-gnl|ubcbot|H632_c1995p0_mRNA:1.14280,Chlvar_gw1.7.132.1:0.81220)0.988:0.70521,(Botbra_Bobra.0072s0083.1.v2.1:0.42585,(MyrbisSAG2043_jg7043.t1:0.39528,(MyrbiaSAG882_k25_Locus_7070_Transcript_2_1.p1:0.19216,(TrespOTU5_jg3008.t1:0.24183,(Ulvmut_UM042_0010.1:0.45724,SymirrSAG2036_jg3780.t1:1.15003)0.894:0.32133)1.000:0.36252)0.950:0.31067)1.000:0.77470)0.532:0.32092)0.101:0.09456)0.637:0.20565)0.323:0.39258)0.816:0.57488)0.446:0.10945)0.442:0.10845)0.781:0.20010)0.941:0.33513)0.473:0.18374,(MyrbisSAG2043_jg9137.t1:1.98074,Astglo_fgenesh1_pg.00118_23_37_t:2.31917)0.835:0.63943)0.821:0.10927,(((((DilproSAG2392_CL388Contig1_1.p1:0.78242,DilpetSAG2240_k25_Locus_3547_Transcript_5_1.p1:0.60643)0.847:0.14210,(DilpetSAG2240_k43_Locus_3636_Transcript_6_1.p1:1.13537,ApafusSAG2523_jg7649.t2:1.59551)0.083:0.05180)0.985:0.71826,(UlvproYS2018_jg6320.t1:1.52499,Ostluc_89517.2.0.231:2.60913)0.748:0.38004)0.844:0.36313,Chlrei_Cre07.g327200.t1.1.v5.5:2.30785)0.280:0.25563,(((Miccon24180_rna-gnl|WGS_LHPF|mrna.C2E20_6318:0.93386,(EllbilSAG24580_jg4724.t1:1.33696,CocpriSAG2167_jg8980.t1:1.77756)0.777:0.40742)0.932:0.28782,((Parkes_jg3503.t1:1.37409,Chlsor1602_rna-gnl|WGS_LHPG|mrna.C2E21_7373:0.55668)0.991:0.58739,(Botbra_Bobra.4_1s0105.1.v2.1:1.48699,Chlvar_IGS.gm_10_00362:0.26680)1.000:1.10606)0.713:0.09010)0.975:0.36488,(Dunsal_Dusal.0023s00031.1.v1.0:2.58866,Pracol_PRCOL_00002152-RA:2.96810)0.316:0.11810)0.264:0.15593)0.905:0.15959)0.777:0.05032);
```
