## Supplementary Data 12 for "Phylogenomics reveals the evolutionary origins of lichenization in chlorophyte algae": IPR036928_lineages_color_itol.txt

```
TREE_COLORS
SEPARATOR SPACE
DATA
MyrbiaSAG882_k31_Locus_4816_Transcript_3_1.p1 label #1C6DD0 bold 2
TrespOTU3_jg8891.t1 label #1C6DD0 bold 2
ApafusSAG2523_jg2579.t1 label #1C6DD0 bold 2
TrespOTU3_jg9998.t1 label #1C6DD0 bold 2
Astglo_Aster-04049 label #1C6DD0 bold 2
TrespOTU5_jg7617.t1 label #1C6DD0 bold 2
TrespOTU1_jg4880.t1 label #1C6DD0 bold 2
ApafusSAG2523_jg4578.t1 label #1C6DD0 bold 2
TrespOTU5_jg139.t1 label #1C6DD0 bold 2
TrespOTU5_jg9033.t1 label #1C6DD0 bold 2
MyrbiaSAG882_k61_Locus_3063_Transcript_7_1.p1 label #1C6DD0 bold 2
TrespOTU5_jg4899.t1 label #1C6DD0 bold 2
MyrbiaSAG882_CL78Contig1_1.p2 label #1C6DD0 bold 2
MyrbiaSAG882_k43_Locus_4389_Transcript_1_1.p1 label #1C6DD0 bold 2
TrespOTU3_jg1552.t1 label #1C6DD0 bold 2
TrespTZW2008_jg524.t1 label #1C6DD0 bold 2
CocpriSAG2167_jg7681.t1 label #1C6DD0 bold 2
TrespOTU1_jg1617.t1 label #1C6DD0 bold 2
TrespOTU3_jg6028.t1 label #1C6DD0 bold 2
MyrbiaSAG882_k25_Locus_575_Transcript_11_1.p1 label #1C6DD0 bold 2
Astglo_e_gw1.00011.151.1_t label #1C6DD0 bold 2
ApafusSAG2523_jg12370.t1 label #1C6DD0 bold 2
TrespTZW2008_jg10813.t1 label #1C6DD0 bold 2
MyrbiaSAG882_k31_Locus_5369_Transcript_3_1.p1 label #1C6DD0 bold 2
TrespOTU1_jg10183.t1 label #1C6DD0 bold 2
EllbilSAG24580_jg4340.t1 label #1C6DD0 bold 2
TrespOTU3_jg2708.t1 label #1C6DD0 bold 2
TrespOTU1_jg4134.t1 label #1C6DD0 bold 2
DilpetSAG2240_k25_Locus_6185_Transcript_1_1.p1 label #CD1818 bold 2
EllbilSAG24580_jg5235.t1 label #1C6DD0 bold 2
DilpetSAG2240_k37_Locus_416_Transcript_16_1.p1 label #CD1818 bold 2
TrespOTU5_jg7010.t1 label #1C6DD0 bold 2
TrespOTU3_jg10266.t1 label #1C6DD0 bold 2
TrespOTU3_jg7225.t1 label #1C6DD0 bold 2
DilpetSAG2240_CL5171Contig1_1.p1 label #CD1818 bold 2
MyrbiaSAG882_k43_Locus_10735_Transcript_1_1.p1 label #1C6DD0 bold 2
DilpetSAG2240_k43_Locus_8414_Transcript_5_1.p1 label #CD1818 bold 2
TrespTZW2008_jg3708.t1 label #1C6DD0 bold 2
CocpriSAG2167_jg7133.t1 label #1C6DD0 bold 2
DilpetSAG2240_k43_Locus_2883_Transcript_6_1.p1 label #CD1818 bold 2
Astglo_Aster-04464 label #1C6DD0 bold 2
ApafusSAG2523_jg2316.t1 label #1C6DD0 bold 2
ApafusSAG2523_jg3287.t1 label #1C6DD0 bold 2
CocpriSAG2167_jg8647.t1 label #1C6DD0 bold 2
TrespTZW2008_jg5378.t1 label #1C6DD0 bold 2
EllbilSAG24580_jg551.t2 label #1C6DD0 bold 2
Astglo_Aster-01521 label #1C6DD0 bold 2
Astglo_Aster-01970 label #1C6DD0 bold 2
TrespOTU1_jg3002.t1 label #1C6DD0 bold 2
TrespTZW2008_jg1610.t1 label #1C6DD0 bold 2
TrespOTU1_jg3001.t1 label #1C6DD0 bold 2
ApafusSAG2523_jg11884.t1 label #1C6DD0 bold 2
MyrbiaSAG882_k25_Locus_5333_Transcript_7_1.p1 label #1C6DD0 bold 2
TrespTZW2008_jg7319.t1 label #1C6DD0 bold 2
ApafusSAG2523_jg11143.t1 label #1C6DD0 bold 2
TrespOTU1_jg353.t1 label #1C6DD0 bold 2
EllbilSAG24580_jg7787.t1 label #1C6DD0 bold 2
TrespOTU5_jg2235.t1 label #1C6DD0 bold 2
Astglo_Aster-x1249 label #1C6DD0 bold 2
DilpetSAG2240_k65_Locus_8028_Transcript_1_1.p1 label #CD1818 bold 2
MyrbiaSAG882_k31_Locus_7352_Transcript_3_1.p1 label #1C6DD0 bold 2
TrespOTU3_jg3344.t1 label #1C6DD0 bold 2
TrespTZW2008_jg6072.t1 label #1C6DD0 bold 2
Astglo_e_gw1.00116.3.1_t label #1C6DD0 bold 2
TrespOTU1_jg4610.t1 label #1C6DD0 bold 2
ApafusSAG2523_jg1796.t1 label #1C6DD0 bold 2
TrespTZW2008_jg3718.t1 label #1C6DD0 bold 2
TrespOTU5_jg407.t1 label #1C6DD0 bold 2
MyrbiaSAG882_k25_Locus_638_Transcript_12_1.p1 label #1C6DD0 bold 2
CocpriSAG2167_jg7576.t1 label #1C6DD0 bold 2
EllbilSAG24580_jg4977.t1 label #1C6DD0 bold 2
CocpriSAG2167_jg7367.t1 label #1C6DD0 bold 2
TrespOTU5_jg3849.t1 label #1C6DD0 bold 2
TrespOTU1_jg11711.t1 label #1C6DD0 bold 2
Astglo_e_gw1.00065.13.1_t label #1C6DD0 bold 2
EllbilSAG24580_jg3805.t1 label #1C6DD0 bold 2
TrespTZW2008_jg6826.t1 label #1C6DD0 bold 2
TrespOTU3_jg1358.t1 label #1C6DD0 bold 2
TrespOTU1_jg6896.t1 label #1C6DD0 bold 2
MyrbiaSAG882_k25_Locus_5289_Transcript_7_1.p2 label #1C6DD0 bold 2
Astglo_e_gw1.00040.151.1_t label #1C6DD0 bold 2
CocpriSAG2167_jg7100.t1 label #1C6DD0 bold 2
DilpetSAG2240_k25_Locus_4367_Transcript_4_1.p3 label #CD1818 bold 2
MyrbiaSAG882_k25_Locus_5754_Transcript_4_1.p2 label #1C6DD0 bold 2
ApafusSAG2523_jg2254.t1 label #1C6DD0 bold 2
TrespOTU5_jg8789.t1 label #1C6DD0 bold 2
Astglo_fgenesh1_pm.00010_23_23_t label #1C6DD0 bold 2
TrespTZW2008_jg5357.t1 label #1C6DD0 bold 2
TrespOTU1_jg6444.t1 label #1C6DD0 bold 2
MyrbiaSAG882_k25_Locus_566_Transcript_2_1.p2 label #1C6DD0 bold 2
DilpetSAG2240_CL5382Contig1_1.p5 label #CD1818 bold 2
Astglo_e_gw1.00024.76.1_t label #1C6DD0 bold 2
TrespOTU3_jg5229.t1 label #1C6DD0 bold 2
TrespOTU1_jg5747.t1 label #1C6DD0 bold 2
TrespOTU5_jg8013.t1 label #1C6DD0 bold 2
TrespOTU1_jg8074.t1 label #1C6DD0 bold 2
TrespTZW2008_jg6396.t1 label #1C6DD0 bold 2
EllbilSAG24580_jg7154.t1 label #1C6DD0 bold 2
TrespOTU5_jg8931.t1 label #1C6DD0 bold 2
TrespOTU1_jg81.t1 label #1C6DD0 bold 2
MyrbiaSAG882_k25_Locus_7133_Transcript_1_1.p1 label #1C6DD0 bold 2
Astglo_fgenesh1_pm.00061_23_1_t label #1C6DD0 bold 2
CocpriSAG2167_jg7844.t1 label #1C6DD0 bold 2
EllbilSAG24580_jg7584.t1 label #1C6DD0 bold 2
DilpetSAG2240_k31_Locus_7282_Transcript_4_1.p1 label #CD1818 bold 2
TrespOTU3_jg1896.t1 label #1C6DD0 bold 2
TrespTZW2008_jg5134.t1 label #1C6DD0 bold 2
CocpriSAG2167_jg8812.t1 label #1C6DD0 bold 2
ApafusSAG2523_jg12039.t1 label #1C6DD0 bold 2
Astglo_Aster-03137 label #1C6DD0 bold 2
MyrbiaSAG882_k25_Locus_1352_Transcript_4_1.p2 label #1C6DD0 bold 2
ApafusSAG2523_jg11904.t1 label #1C6DD0 bold 2
EllbilSAG24580_jg1763.t1 label #1C6DD0 bold 2
TrespTZW2008_jg8510.t1 label #1C6DD0 bold 2
TrespOTU1_jg5170.t1 label #1C6DD0 bold 2
TrespOTU3_jg7350.t1 label #1C6DD0 bold 2
DilpetSAG2240_k31_Locus_4035_Transcript_5_1.p1 label #CD1818 bold 2
DilpetSAG2240_k69_Locus_4259_Transcript_1_1.p1 label #CD1818 bold 2
CocpriSAG2167_jg9355.t1 label #1C6DD0 bold 2
DilpetSAG2240_k49_Locus_6085_Transcript_2_1.p1 label #CD1818 bold 2
EllbilSAG24580_jg6677.t1 label #1C6DD0 bold 2
MyrbiaSAG882_k37_Locus_5575_Transcript_8_1.p1 label #1C6DD0 bold 2
Astglo_Aster-07405 label #1C6DD0 bold 2
TrespTZW2008_jg2236.t1 label #1C6DD0 bold 2
TrespOTU5_jg1789.t1 label #1C6DD0 bold 2
TrespOTU1_jg11293.t1 label #1C6DD0 bold 2
TrespOTU3_jg7023.t1 label #1C6DD0 bold 2
MyrbiaSAG882_k25_Locus_7110_Transcript_4_1.p1 label #1C6DD0 bold 2
MyrbiaSAG882_k49_Locus_5610_Transcript_1_1.p1 label #1C6DD0 bold 2
EllbilSAG24580_jg4944.t1 label #1C6DD0 bold 2
TrespTZW2008_jg7632.t1 label #1C6DD0 bold 2
TrespOTU1_jg5789.t1 label #1C6DD0 bold 2
MyrbiaSAG882_k25_Locus_4072_Transcript_4_1.p1 label #1C6DD0 bold 2
TrespTZW2008_jg6370.t1 label #1C6DD0 bold 2
TrespOTU3_jg5271.t1 label #1C6DD0 bold 2
TrespOTU5_jg7972.t1 label #1C6DD0 bold 2
ApafusSAG2523_jg11914.t1 label #1C6DD0 bold 2
ApafusSAG2523_jg10647.t1 label #1C6DD0 bold 2
MyrbiaSAG882_k31_Locus_6184_Transcript_6_1.p1 label #1C6DD0 bold 2
ApafusSAG2523_jg11374.t1 label #1C6DD0 bold 2
ApafusSAG2523_jg12189.t1 label #1C6DD0 bold 2
ApafusSAG2523_jg10855.t1 label #1C6DD0 bold 2
MyrbiaSAG882_k25_Locus_11640_Transcript_1_1.p1 label #1C6DD0 bold 2
TrespOTU3_jg8181.t1 label #1C6DD0 bold 2
TrespTZW2008_jg2333.t1 label #1C6DD0 bold 2
ApafusSAG2523_jg6837.t1 label #1C6DD0 bold 2
EllbilSAG24580_jg4785.t1 label #1C6DD0 bold 2
DilpetSAG2240_k31_Locus_1461_Transcript_15_1.p1 label #CD1818 bold 2
DilpetSAG2240_CL3220Contig1_1.p1 label #CD1818 bold 2
DilpetSAG2240_CL1Contig340_1.p1 label #CD1818 bold 2
TrespOTU3_jg4775.t1 label #1C6DD0 bold 2
TrespOTU1_jg2303.t1 label #1C6DD0 bold 2
TrespOTU5_jg1172.t1 label #1C6DD0 bold 2
Astglo_fgenesh1_pm.00084_23_11_t label #1C6DD0 bold 2
Astglo_e_gw1.00073.15.1_t label #1C6DD0 bold 2
TrespOTU1_jg10178.t1 label #1C6DD0 bold 2
DilpetSAG2240_k31_Locus_6817_Transcript_7_1.p1 label #CD1818 bold 2
TrespOTU5_jg3608.t1 label #1C6DD0 bold 2
TrespOTU3_jg7661.t1 label #1C6DD0 bold 2
ApafusSAG2523_jg1417.t1 label #1C6DD0 bold 2
EllbilSAG24580_jg1350.t1 label #1C6DD0 bold 2
TrespOTU1_jg11531.t1 label #1C6DD0 bold 2
DilpetSAG2240_k31_Locus_4760_Transcript_5_1.p1 label #CD1818 bold 2
MyrbiaSAG882_k31_Locus_969_Transcript_6_1.p1 label #1C6DD0 bold 2
EllbilSAG24580_jg5619.t1 label #1C6DD0 bold 2
Astglo_Aster-x1256 label #1C6DD0 bold 2
CocpriSAG2167_jg2244.t1 label #1C6DD0 bold 2
TrespTZW2008_jg3602.t1 label #1C6DD0 bold 2
MyrbiaSAG882_CL67Contig1_1.p1 label #1C6DD0 bold 2
TrespTZW2008_jg7091.t1 label #1C6DD0 bold 2
TrespOTU3_jg965.t1 label #1C6DD0 bold 2
EllbilSAG24580_jg1638.t2 label #1C6DD0 bold 2
DilpetSAG2240_CL4408Contig1_1.p1 label #CD1818 bold 2
Astglo_fgenesh1_pm.00040_23_8_t label #1C6DD0 bold 2
TrespOTU1_jg5168.t1 label #1C6DD0 bold 2
TrespOTU3_jg7352.t1 label #1C6DD0 bold 2
TrespTZW2008_jg8508.t1 label #1C6DD0 bold 2
EllbilSAG24580_jg4354.t1 label #1C6DD0 bold 2
CocpriSAG2167_jg2643.t1 label #1C6DD0 bold 2
EllbilSAG24580_jg4355.t1 label #1C6DD0 bold 2
Astglo_Aster-x0031 label #1C6DD0 bold 2
EllbilSAG24580_jg4353.t1 label #1C6DD0 bold 2
TrespOTU3_jg10000.t1 label #1C6DD0 bold 2
TrespOTU1_jg4879.t1 label #1C6DD0 bold 2
TrespOTU5_jg7615.t1 label #1C6DD0 bold 2
DilpetSAG2240_k25_Locus_4173_Transcript_1_1.p1 label #CD1818 bold 2
Astglo_fgenesh1_pg.00084_23_80_t label #1C6DD0 bold 2
Astglo_Aster-07648 label #1C6DD0 bold 2
ApafusSAG2523_jg2946.t1 label #1C6DD0 bold 2
MyrbiaSAG882_k43_Locus_1957_Transcript_10_1.p1 label #1C6DD0 bold 2
TrespTZW2008_jg5859.t1 label #1C6DD0 bold 2
TrespOTU1_jg875.t1 label #1C6DD0 bold 2
TrespOTU5_jg9125.t1 label #1C6DD0 bold 2
TrespOTU3_jg5960.t1 label #1C6DD0 bold 2
ApafusSAG2523_jg6996.t1 label #1C6DD0 bold 2
Astglo_Aster-04463 label #1C6DD0 bold 2
CocpriSAG2167_jg5434.t1 label #1C6DD0 bold 2
TrespOTU1_jg8643.t1 label #1C6DD0 bold 2
TrespOTU5_jg5554.t1 label #1C6DD0 bold 2
DilpetSAG2240_k25_Locus_290_Transcript_6_1.p1 label #CD1818 bold 2
ApafusSAG2523_jg7316.t1 label #1C6DD0 bold 2
Astglo_Aster-02117 label #1C6DD0 bold 2
Astglo_fgenesh1_pg.00067_23_4_t label #1C6DD0 bold 2
Astglo_Aster-07177 label #1C6DD0 bold 2
TrespTZW2008_jg549.t1 label #1C6DD0 bold 2
TrespOTU3_jg6073.t1 label #1C6DD0 bold 2
TrespOTU5_jg4337.t2 label #1C6DD0 bold 2
TrespTZW2008_jg9497.t1 label #1C6DD0 bold 2
TrespOTU3_jg10591.t1 label #1C6DD0 bold 2
TrespOTU1_jg11510.t1 label #1C6DD0 bold 2
TrespOTU5_jg3309.t1 label #1C6DD0 bold 2
TrespOTU5_jg6509.t1 label #1C6DD0 bold 2
TrespOTU1_jg2810.t1 label #1C6DD0 bold 2
TrespOTU3_jg1806.t1 label #1C6DD0 bold 2
MyrbiaSAG882_k25_Locus_5122_Transcript_1_1.p1 label #1C6DD0 bold 2
DilpetSAG2240_k31_Locus_4468_Transcript_10_1.p2 label #CD1818 bold 2
DilpetSAG2240_k69_Locus_5210_Transcript_7_1.p1 label #CD1818 bold 2
EllbilSAG24580_jg6065.t1 label #1C6DD0 bold 2
CocpriSAG2167_jg9079.t1 label #1C6DD0 bold 2
CocpriSAG2167_jg8584.t1 label #1C6DD0 bold 2
ApafusSAG2523_jg91.t1 label #1C6DD0 bold 2
ApafusSAG2523_jg8759.t1 label #1C6DD0 bold 2
CocpriSAG2167_jg9477.t1 label #1C6DD0 bold 2
Astglo_Aster-x0932 label #1C6DD0 bold 2
ApafusSAG2523_jg10424.t1 label #1C6DD0 bold 2
Astglo_e_gw1.00091.15.1_t label #1C6DD0 bold 2
ApafusSAG2523_jg3387.t1 label #1C6DD0 bold 2
MyrbiaSAG882_k69_Locus_153_Transcript_1_1.p1 label #1C6DD0 bold 2
ApafusSAG2523_jg10999.t1 label #1C6DD0 bold 2
EllbilSAG24580_jg5442.t1 label #1C6DD0 bold 2
CocpriSAG2167_jg2864.t1 label #1C6DD0 bold 2
Astglo_Aster-03876 label #1C6DD0 bold 2
CocpriSAG2167_jg2865.t1 label #1C6DD0 bold 2
TrespTZW2008_jg5767.t1 label #1C6DD0 bold 2
ApafusSAG2523_jg5361.t1 label #1C6DD0 bold 2
CocpriSAG2167_jg2863.t1 label #1C6DD0 bold 2
ApafusSAG2523_jg110.t1 label #1C6DD0 bold 2
TrespOTU5_jg6293.t1 label #1C6DD0 bold 2
TrespOTU3_jg9305.t1 label #1C6DD0 bold 2
TrespOTU1_jg4532.t1 label #1C6DD0 bold 2
TrespOTU5_jg9605.t1 label #1C6DD0 bold 2
ApafusSAG2523_jg10217.t1 label #1C6DD0 bold 2
ApafusSAG2523_jg373.t1 label #1C6DD0 bold 2
ApafusSAG2523_jg12050.t1 label #1C6DD0 bold 2
TrespOTU5_jg9970.t1 label #1C6DD0 bold 2
TrespOTU3_jg452.t1 label #1C6DD0 bold 2
TrespOTU1_jg370.t1 label #1C6DD0 bold 2
TrespTZW2008_jg10864.t1 label #1C6DD0 bold 2
TrespOTU1_jg11908.t1 label #1C6DD0 bold 2
TrespTZW2008_jg5766.t1 label #1C6DD0 bold 2
TrespOTU1_jg4302.t1 label #1C6DD0 bold 2
TrespOTU3_jg2871.t1 label #1C6DD0 bold 2
DilpetSAG2240_k43_Locus_2719_Transcript_16_1.p1 label #CD1818 bold 2
DilpetSAG2240_k65_Locus_2637_Transcript_13_1.p1 label #CD1818 bold 2
Astglo_fgenesh1_pg.00071_23_15_t label #1C6DD0 bold 2
EllbilSAG24580_jg728.t1 label #1C6DD0 bold 2
TrespOTU1_jg4301.t1 label #1C6DD0 bold 2
TrespOTU5_jg7175.t1 label #1C6DD0 bold 2
TrespOTU3_jg2870.t1 label #1C6DD0 bold 2
TrespTZW2008_jg10548.t1 label #1C6DD0 bold 2
ApafusSAG2523_jg1623.t1 label #1C6DD0 bold 2
CocpriSAG2167_jg2639.t1 label #1C6DD0 bold 2
TrespOTU3_jg8130.t1 label #1C6DD0 bold 2
MyrbiaSAG882_k37_Locus_10848_Transcript_1_1.p1 label #1C6DD0 bold 2
CocpriSAG2167_jg1131.t1 label #1C6DD0 bold 2
EllbilSAG24580_jg1595.t1 label #1C6DD0 bold 2
TrespOTU3_jg3118.t2 label #1C6DD0 bold 2
Astglo_gw1.00004.144.1_t label #1C6DD0 bold 2
MyrbiaSAG882_k37_Locus_10436_Transcript_1_1.p1 label #1C6DD0 bold 2
TrespOTU1_jg8941.t1 label #1C6DD0 bold 2
TrespOTU1_jg6377.t1 label #1C6DD0 bold 2
TrespOTU5_jg8714.t1 label #1C6DD0 bold 2
TrespTZW2008_jg9300.t1 label #1C6DD0 bold 2
TrespTZW2008_jg6798.t1 label #1C6DD0 bold 2
Astglo_Aster-03829 label #1C6DD0 bold 2
TrespTZW2008_jg10020.t1 label #1C6DD0 bold 2
TrespOTU3_jg6331.t1 label #1C6DD0 bold 2
ApafusSAG2523_jg11372.t1 label #1C6DD0 bold 2
TrespOTU1_jg3607.t1 label #1C6DD0 bold 2
TrespOTU1_jg11562.t1 label #1C6DD0 bold 2
TrespOTU5_jg4001.t1 label #1C6DD0 bold 2
TrespOTU3_jg3408.t1 label #1C6DD0 bold 2
Astglo_Aster-00504 label #1C6DD0 bold 2
EllbilSAG24580_jg8173.t1 label #1C6DD0 bold 2
MyrbiaSAG882_k25_Locus_3067_Transcript_4_1.p1 label #1C6DD0 bold 2
TrespTZW2008_jg6311.t1 label #1C6DD0 bold 2
ApafusSAG2523_jg9975.t1 label #1C6DD0 bold 2
CocpriSAG2167_jg7545.t1 label #1C6DD0 bold 2
ApafusSAG2523_jg12304.t2 label #1C6DD0 bold 2
TrespTZW2008_jg263.t1 label #1C6DD0 bold 2
TrespOTU5_jg4272.t1 label #1C6DD0 bold 2
EllbilSAG24580_jg7785.t1 label #1C6DD0 bold 2
TrespTZW2008_jg6588.t1 label #1C6DD0 bold 2
TrespOTU5_jg6679.t1 label #1C6DD0 bold 2
CocpriSAG2167_jg9555.t1 label #1C6DD0 bold 2
ApafusSAG2523_jg1775.t1 label #1C6DD0 bold 2
MyrbiaSAG882_k25_Locus_2035_Transcript_3_1.p1 label #1C6DD0 bold 2
TrespOTU1_jg7100.t1 label #1C6DD0 bold 2
TrespOTU5_jg236.t1 label #1C6DD0 bold 2
TrespTZW2008_jg7257.t1 label #1C6DD0 bold 2
TrespOTU3_jg9365.t1 label #1C6DD0 bold 2
TrespTZW2008_jg7636.t1 label #1C6DD0 bold 2
CocpriSAG2167_jg5962.t1 label #1C6DD0 bold 2
TrespOTU3_jg3124.t1 label #1C6DD0 bold 2
TrespOTU5_jg4894.t1 label #1C6DD0 bold 2
Astglo_Aster-05867 label #1C6DD0 bold 2
TrespOTU5_jg10959.t1 label #1C6DD0 bold 2
CocpriSAG2167_jg2654.t1 label #1C6DD0 bold 2
ApafusSAG2523_jg1314.t1 label #1C6DD0 bold 2
TrespTZW2008_jg10549.t1 label #1C6DD0 bold 2
TrespOTU3_jg1253.t1 label #1C6DD0 bold 2
CocpriSAG2167_jg9476.t1 label #1C6DD0 bold 2
TrespOTU1_jg11632.t1 label #1C6DD0 bold 2
CocpriSAG2167_jg784.t1 label #1C6DD0 bold 2
TrespOTU3_jg9214.t1 label #1C6DD0 bold 2
TrespOTU1_jg7608.t2 label #1C6DD0 bold 2
MyrbiaSAG882_CL54Contig1_1.p1 label #1C6DD0 bold 2
TrespTZW2008_jg3634.t1 label #1C6DD0 bold 2
Astglo_e_gw1.00151.7.1_t label #1C6DD0 bold 2
ApafusSAG2523_jg2544.t1 label #1C6DD0 bold 2
Astglo_Aster-02696 label #1C6DD0 bold 2
CocpriSAG2167_jg3133.t1 label #1C6DD0 bold 2
TrespTZW2008_jg5816.t1 label #1C6DD0 bold 2
TrespTZW2008_jg2933.t1 label #1C6DD0 bold 2
TrespOTU1_jg3482.t1 label #1C6DD0 bold 2
TrespOTU5_jg2020.t1 label #1C6DD0 bold 2
ApafusSAG2523_jg11834.t1 label #1C6DD0 bold 2
ApafusSAG2523_jg6169.t1 label #1C6DD0 bold 2
EllbilSAG24580_jg4786.t1 label #1C6DD0 bold 2
EllbilSAG24580_jg5522.t1 label #1C6DD0 bold 2
MyrbiaSAG882_k25_Locus_3080_Transcript_13_1.p1 label #1C6DD0 bold 2
MyrbiaSAG882_k25_Locus_4228_Transcript_3_1.p1 label #1C6DD0 bold 2
ApafusSAG2523_jg3614.t1 label #1C6DD0 bold 2
DilpetSAG2240_CL1501Contig1_1.p1 label #CD1818 bold 2
TrespOTU3_jg5882.t1 label #1C6DD0 bold 2
TrespTZW2008_jg8891.t1 label #1C6DD0 bold 2
EllbilSAG24580_jg2865.t1 label #1C6DD0 bold 2
TrespOTU3_jg6538.t1 label #1C6DD0 bold 2
TrespOTU1_jg5043.t1 label #1C6DD0 bold 2
TrespOTU5_jg2352.t1 label #1C6DD0 bold 2
MyrbiaSAG882_k25_Locus_414_Transcript_2_1.p1 label #1C6DD0 bold 2
TrespTZW2008_jg6934.t1 label #1C6DD0 bold 2
Astglo_Aster-00996 label #1C6DD0 bold 2
EllbilSAG24580_jg3912.t1 label #1C6DD0 bold 2
CocpriSAG2167_jg8543.t1 label #1C6DD0 bold 2
TrespTZW2008_jg8020.t1 label #1C6DD0 bold 2
Astglo_Aster-x1560 label #1C6DD0 bold 2
ApafusSAG2523_jg10621.t1 label #1C6DD0 bold 2
TrespOTU5_jg2439.t1 label #1C6DD0 bold 2
TrespOTU1_jg5319.t1 label #1C6DD0 bold 2
TrespOTU3_jg8551.t1 label #1C6DD0 bold 2
ApafusSAG2523_jg6143.t1 label #1C6DD0 bold 2
ApafusSAG2523_jg10222.t1 label #1C6DD0 bold 2
TrespOTU5_jg196.t1 label #1C6DD0 bold 2
TrespOTU1_jg7084.t1 label #1C6DD0 bold 2
TrespTZW2008_jg7888.t1 label #1C6DD0 bold 2
CocpriSAG2167_jg4152.t1 label #1C6DD0 bold 2
EllbilSAG24580_jg1153.t1 label #1C6DD0 bold 2
TrespOTU3_jg10078.t1 label #1C6DD0 bold 2
TrespOTU1_jg8221.t1 label #1C6DD0 bold 2
ApafusSAG2523_jg7121.t1 label #1C6DD0 bold 2
TrespOTU3_jg1431.t1 label #1C6DD0 bold 2
DilpetSAG2240_k65_Locus_1569_Transcript_2_1.p1 label #CD1818 bold 2
CocpriSAG2167_jg8027.t1 label #1C6DD0 bold 2
TrespOTU5_jg6550.t1 label #1C6DD0 bold 2
CocpriSAG2167_jg7631.t1 label #1C6DD0 bold 2
TrespOTU1_jg2843.t1 label #1C6DD0 bold 2
EllbilSAG24580_jg7039.t1 label #1C6DD0 bold 2
Astglo_fgenesh1_pm.00028_23_9_t label #1C6DD0 bold 2
ApafusSAG2523_jg6210.t2 label #1C6DD0 bold 2
Astglo_fgenesh1_pm.00114_23_30_t label #1C6DD0 bold 2
TrespOTU5_jg7307.t1 label #1C6DD0 bold 2
TrespOTU3_jg4349.t1 label #1C6DD0 bold 2
TrespTZW2008_jg9682.t1 label #1C6DD0 bold 2
TrespOTU5_jg9525.t1 label #1C6DD0 bold 2
DilpetSAG2240_CL1Contig514_1.p1 label #CD1818 bold 2
TrespOTU1_jg2474.t1 label #1C6DD0 bold 2
MyrbiaSAG882_CL827Contig1_1.p1 label #1C6DD0 bold 2
EllbilSAG24580_jg7151.t1 label #1C6DD0 bold 2
CocpriSAG2167_jg612.t1 label #1C6DD0 bold 2
TrespOTU5_jg7362.t1 label #1C6DD0 bold 2
TrespOTU3_jg4289.t1 label #1C6DD0 bold 2
TrespOTU1_jg8149.t1 label #1C6DD0 bold 2
Astglo_gw1.00075.10.1_t label #1C6DD0 bold 2
TrespTZW2008_jg11125.t2 label #1C6DD0 bold 2
TrespTZW2008_jg7279.t1 label #1C6DD0 bold 2
TrespOTU5_jg8421.t1 label #1C6DD0 bold 2
TrespOTU1_jg12030.t1 label #1C6DD0 bold 2
EllbilSAG24580_jg7230.t2 label #1C6DD0 bold 2
EllbilSAG24580_jg3944.t1 label #1C6DD0 bold 2
TrespTZW2008_jg3162.t1 label #1C6DD0 bold 2
MyrbiaSAG882_CL1176Contig1_1.p1 label #1C6DD0 bold 2
EllbilSAG24580_jg769.t1 label #1C6DD0 bold 2
Astglo_e_gw1.00051.273.1_t label #1C6DD0 bold 2
TrespOTU1_jg1410.t1 label #1C6DD0 bold 2
TrespOTU3_jg10843.t1 label #1C6DD0 bold 2
TrespTZW2008_jg7690.t1 label #1C6DD0 bold 2
TrespOTU1_jg2719.t1 label #1C6DD0 bold 2
DilpetSAG2240_k65_Locus_3822_Transcript_1_1.p1 label #CD1818 bold 2
DilpetSAG2240_k43_Locus_3421_Transcript_5_1.p1 label #CD1818 bold 2
ApafusSAG2523_jg4566.t1 label #1C6DD0 bold 2
MyrbiaSAG882_CL1222Contig1_1.p1 label #1C6DD0 bold 2
DilpetSAG2240_k25_Locus_9536_Transcript_1_1.p1 label #CD1818 bold 2
Astglo_e_gw1.00010.181.1_t label #1C6DD0 bold 2
MyrbiaSAG882_k25_Locus_7070_Transcript_2_1.p1 label #1C6DD0 bold 2
TrespOTU5_jg3008.t1 label #1C6DD0 bold 2
Astglo_fgenesh1_pg.00118_23_37_t label #1C6DD0 bold 2
DilpetSAG2240_k25_Locus_3547_Transcript_5_1.p1 label #CD1818 bold 2
DilpetSAG2240_k43_Locus_3636_Transcript_6_1.p1 label #CD1818 bold 2
ApafusSAG2523_jg7649.t2 label #1C6DD0 bold 2
EllbilSAG24580_jg4724.t1 label #1C6DD0 bold 2
CocpriSAG2167_jg8980.t1 label #1C6DD0 bold 2
AuxproUTEX25_rna-gnl|WGS_QOKY|APUTEX25_00000676-RA label #1C6DD0 normal 1
ApalobSAG2145_jg6622.t1 label #1C6DD0 normal 1
Dunsal_Dusal.0519s00009.1.v1.0 label #FFC900 normal 1
Pracol_PRCOL_00000005-RA label #6D8299 normal 1
Chrzof_Cz01g35240.t1.v5.2.3 label #FFC900 normal 1
DilproSAG2392_k61_Locus_5745_Transcript_1_1.p1 label #CD1818 normal 1
Ulvmut_UM081_0031.1 label #CD1818 normal 1
Monneg_rna-XM_014050400.1 label #FFC900 normal 1
MyrbisSAG2043_jg3421.t1 label #1C6DD0 normal 1
Dunsal_Dusal.0534s00002.1.v1.0 label #FFC900 normal 1
ApalobSAG2145_jg5547.t1 label #1C6DD0 normal 1
MicpusNOUM17_mRNA3098 label #95CD41 normal 1
Monneg_rna-XM_014046910.1 label #FFC900 normal 1
Volcar_Vocar.0001s1525.1.v2.1 label #FFC900 normal 1
Chrzof_Cz03g27200.t1.v5.2.3 label #FFC900 normal 1
Miccon24180_rna-gnl|WGS_LHPF|mrna.C2E20_9189 label #1C6DD0 normal 1
Prowic_jg2992.t1 label #1C6DD0 normal 1
Miccon24180_rna-gnl|WGS_LHPF|mrna.C2E20_9277 label #1C6DD0 normal 1
Botbra_Bobra.0141s0012.1.v2.1 label #1C6DD0 normal 1
Miccon24180_rna-gnl|WGS_LHPF|mrna.C2E20_9033 label #1C6DD0 normal 1
AuxproUTEX25_rna-gnl|WGS_QOKY|APUTEX25_00001174-RA label #1C6DD0 normal 1
Auxpro_rna-XM_011398026.1 label #1C6DD0 normal 1
Chlrei_Cre17.g703200.t1.2.v5.5 label #FFC900 normal 1
Volcar_Vocar.0005s0399.1.v2.1 label #FFC900 normal 1
Pracol_PRCOL_00005086-RA label #6D8299 normal 1
PicspRCC4223_RCC4223.18g00460.1 label #1C6DD0 normal 1
Parkes_jg1836.t1 label #1C6DD0 normal 1
PicspRCC4223_RCC4223.06g04880.1 label #1C6DD0 normal 1
Chlrei_Cre02.g147800.t1.2.v5.5 label #FFC900 normal 1
Monneg_rna-XM_014050886.1 label #FFC900 normal 1
Chrzof_Cz14g12030.t1.v5.2.3 label #FFC900 normal 1
ApalobSAG2145_jg9032.t1 label #1C6DD0 normal 1
MyrbisSAG2043_jg6690.t1 label #1C6DD0 normal 1
Botbra_Bobra.0026s0010.1.v2.1 label #1C6DD0 normal 1
Chlrei_Cre12.g527050.t1.2.v5.5 label #FFC900 normal 1
DilproSAG2392_k25_Locus_1231_Transcript_3_1.p1 label #CD1818 normal 1
Volcar_Vocar.0037s0062.1.v2.1 label #FFC900 normal 1
SymirrSAG2036_jg2576.t1 label #1C6DD0 normal 1
Monneg_rna-XM_014047383.1 label #FFC900 normal 1
Chlrei_Cre17.g747397.t1.1.v5.5 label #FFC900 normal 1
Volcar_Vocar.0039s0007.1.v2.1 label #FFC900 normal 1
Chrzof_Cz06g09160.t1.v5.2.3 label #FFC900 normal 1
Chlsor1602_rna-gnl|WGS_LHPG|mrna.C2E21_2651 label #1C6DD0 normal 1
DilproSAG2392_k31_Locus_2171_Transcript_12_1.p1 label #CD1818 normal 1
Volcar_Vocar.0004s0276.1.v2.1 label #FFC900 normal 1
Monneg_rna-XM_014035733.1 label #FFC900 normal 1
Chlsor1602_rna-gnl|WGS_LHPG|mrna.C2E21_2238 label #1C6DD0 normal 1
Chlrei_Cre17.g718100.t1.2.v5.5 label #FFC900 normal 1
Volcar_Vocar.0014s0285.1.v2.1 label #FFC900 normal 1
Chrzof_Cz10g06100.t1.v5.2.3 label #FFC900 normal 1
Ulvmut_UM028_0018.1 label #CD1818 normal 1
Chlrei_Cre10.g444250.t1.1.v5.5 label #FFC900 normal 1
MyrbisSAG2043_jg9597.t1 label #1C6DD0 normal 1
MicpusNOUM17_mRNA6803 label #95CD41 normal 1
MicpusNOUM17_mRNA7183 label #95CD41 normal 1
Ulvmut_UM149_0020.1 label #CD1818 normal 1
Ulvmut_UM059_0028.1 label #CD1818 normal 1
AuxproUTEX25_rna-gnl|WGS_QOKY|APUTEX25_00004069-RA label #1C6DD0 normal 1
Chlrei_Cre10.g443300.t1.2.v5.5 label #FFC900 normal 1
Volcar_Vocar.0026s0091.1.v2.1 label #FFC900 normal 1
Volcar_Vocar.0002s0142.1.v2.1 label #FFC900 normal 1
Chlrei_Cre06.g268150.t1.1.v5.5 label #FFC900 normal 1
Chlrei_Cre01.g001800.t1.1.v5.5 label #FFC900 normal 1
Volcar_Vocar.0013s0038.1.v2.1 label #FFC900 normal 1
Dunsal_Dusal.0107s00018.1.v1.0 label #FFC900 normal 1
ApalobSAG2145_jg6955.t2 label #1C6DD0 normal 1
SymirrSAG2036_jg1184.t1 label #1C6DD0 normal 1
MyrbisSAG2043_jg4333.t1 label #1C6DD0 normal 1
DilproSAG2392_CL3167Contig1_1.p1 label #CD1818 normal 1
Dunsal_Dusal.0210s00004.1.v1.0 label #FFC900 normal 1
Chlsor1602_rna-gnl|WGS_LHPG|mrna.C2E21_5509 label #1C6DD0 normal 1
Micpus1545_163648.3.0.228 label #95CD41 normal 1
Dunsal_Dusal.0355s00013.1.v1.0 label #FFC900 normal 1
Pracol_PRCOL_00002403-RA label #6D8299 normal 1
Chrzof_Cz11g15200.t1.v5.2.3 label #FFC900 normal 1
Pracol_PRCOL_00001593-RA label #6D8299 normal 1
Ulvmut_UM013_0088.1 label #CD1818 normal 1
UlvproYS2018_jg5068.t1 label #CD1818 normal 1
Auxpro_rna-XM_011398036.1 label #1C6DD0 normal 1
Ulvmut_UM042_0073.1 label #CD1818 normal 1
Chrzof_Cz11g20230.t1.v5.2.3 label #FFC900 normal 1
MyrbisSAG2043_jg5253.t1 label #1C6DD0 normal 1
Chrzof_Cz09g00240.t1.v5.2.3 label #FFC900 normal 1
Dunsal_Dusal.0174s00020.1.v1.0 label #FFC900 normal 1
Chrzof_Cz05g35190.t1.v5.2.3 label #FFC900 normal 1
Micpus1545_58165.3.0.228 label #95CD41 normal 1
Prowic_jg8915.t1 label #1C6DD0 normal 1
ApalobSAG2145_jg5305.t1 label #1C6DD0 normal 1
Prowic_jg5942.t1 label #1C6DD0 normal 1
Chrzof_Cz14g00290.t1.v5.2.3 label #FFC900 normal 1
Chlrei_Cre07.g351150.t1.2.v5.5 label #FFC900 normal 1
Volcar_Vocar.0011s0057.1.v2.1 label #FFC900 normal 1
Ulvmut_UM037_0074.1 label #CD1818 normal 1
MyrbisSAG2043_jg12305.t1 label #1C6DD0 normal 1
Volcar_Vocar.0003s0451.1.v2.1 label #FFC900 normal 1
Dunsal_Dusal.0096s00032.1.v1.0 label #FFC900 normal 1
MyrbisSAG2043_jg9283.t1 label #1C6DD0 normal 1
Miccon24180_rna-gnl|WGS_LHPF|mrna.C2E20_3673 label #1C6DD0 normal 1
MicpusNOUM17_mRNA3558 label #95CD41 normal 1
Chlrei_Cre13.g567550.t1.1.v5.5 label #FFC900 normal 1
MicpusNOUM17_mRNA3285 label #95CD41 normal 1
MicpusNOUM17_mRNA4226 label #95CD41 normal 1
Dunsal_Dusal.0477s00006.1.v1.0 label #FFC900 normal 1
Prowic_jg9762.t1 label #1C6DD0 normal 1
Micpus1545_48904.3.0.228 label #95CD41 normal 1
Monneg_rna-XM_014041527.1 label #FFC900 normal 1
DilproSAG2392_CL178Contig1_1.p1 label #CD1818 normal 1
Chlsor1602_rna-gnl|WGS_LHPG|mrna.C2E21_6751 label #1C6DD0 normal 1
Prowic_jg7979.t1 label #1C6DD0 normal 1
HelspATCC50920_rna-gnl|ubcbot|H632_c1468p1_mRNA label #1C6DD0 normal 1
Osttau_mRNA_6045 label #95CD41 normal 1
Ulvmut_UM010_0132.1 label #CD1818 normal 1
SymirrSAG2036_jg1856.t1 label #1C6DD0 normal 1
Micpus1545_129108.3.0.228 label #95CD41 normal 1
Micpus1545_23075.3.0.228 label #95CD41 normal 1
Pracol_PRCOL_00001787-RA label #6D8299 normal 1
AuxproUTEX25_rna-gnl|WGS_QOKY|APUTEX25_00002564-RA label #1C6DD0 normal 1
ApalobSAG2145_jg690.t1 label #1C6DD0 normal 1
SymirrSAG2036_jg9332.t1 label #1C6DD0 normal 1
Prowic_jg4335.t1 label #1C6DD0 normal 1
Botbra_Bobra.0367s0016.1.v2.1 label #1C6DD0 normal 1
Pracol_PRCOL_00005592-RA label #6D8299 normal 1
Botbra_Bobra.40_1s0070.1.v2.1 label #1C6DD0 normal 1
MyrbisSAG2043_jg8338.t1 label #1C6DD0 normal 1
Chrzof_Cz14g01160.t1.v5.2.3 label #FFC900 normal 1
MicpusNOUM17_mRNA13 label #95CD41 normal 1
Chrzof_Cz12g03100.t1.v5.2.3 label #FFC900 normal 1
Dunsal_Dusal.0428s00008.1.v1.0 label #FFC900 normal 1
Monneg_rna-XM_014036791.1 label #FFC900 normal 1
Botbra_Bobra.0012s0088.1.v2.1 label #1C6DD0 normal 1
CocsubC169_rna-gnl|jgi|COCSUDRAFT_mRNA64807 label #1C6DD0 normal 1
MyrbisSAG2043_jg12107.t1 label #1C6DD0 normal 1
Volcar_Vocar.0006s0187.1.v2.1 label #FFC900 normal 1
MicpusNOUM17_mRNA2285 label #95CD41 normal 1
DilproSAG2392_CL998Contig1_1.p1 label #CD1818 normal 1
Batpra_rna-XM_007509065.1 label #95CD41 normal 1
Volcar_Vocar.0037s0074.1.v2.1 label #FFC900 normal 1
Dunsal_Dusal.0084s00026.1.v1.0 label #FFC900 normal 1
Monneg_rna-XM_014043354.1 label #FFC900 normal 1
Ostluc_36410.2.0.231 label #95CD41 normal 1
Botbra_Bobra.0014s0034.1.v2.1 label #1C6DD0 normal 1
Pracol_PRCOL_00002066-RA label #6D8299 normal 1
Prowic_jg8357.t1 label #1C6DD0 normal 1
CocsubC169_rna-gnl|jgi|COCSUDRAFT_mRNA66323 label #1C6DD0 normal 1
Chlrei_Cre16.g650650.t1.1.v5.5 label #FFC900 normal 1
Chlsor1602_rna-gnl|WGS_LHPG|mrna.C2E21_0887 label #1C6DD0 normal 1
Chlrei_Cre12.g503850.t1.1.v5.5 label #FFC900 normal 1
Miccon24180_rna-gnl|WGS_LHPF|mrna.C2E20_4315A label #1C6DD0 normal 1
Pracol_PRCOL_00004427-RA label #6D8299 normal 1
Ulvmut_UM002_0435.1 label #CD1818 normal 1
DilproSAG2392_k25_Locus_2478_Transcript_3_1.p1 label #CD1818 normal 1
SymirrSAG2036_jg10809.t1 label #1C6DD0 normal 1
MyrbisSAG2043_jg2858.t1 label #1C6DD0 normal 1
Miccon24180_rna-gnl|WGS_LHPF|mrna.C2E20_2885 label #1C6DD0 normal 1
Chlvar_e_gw1.2.113.1 label #1C6DD0 normal 1
Volcar_Vocar.0015s0265.1.v2.1 label #FFC900 normal 1
PicspRCC4223_RCC4223.12g03330.1 label #1C6DD0 normal 1
Chlrei_Cre03.g182800.t1.1.v5.5 label #FFC900 normal 1
Auxpro_rna-XM_011401925.1 label #1C6DD0 normal 1
Pracol_PRCOL_00001506-RA label #6D8299 normal 1
MyrbisSAG2043_jg12552.t1 label #1C6DD0 normal 1
SymirrSAG2036_jg3334.t1 label #1C6DD0 normal 1
Ulvmut_UM001_0124.1 label #CD1818 normal 1
UlvproYS2018_jg7440.t1 label #CD1818 normal 1
Parkes_jg5344.t1 label #1C6DD0 normal 1
AuxproUTEX25_rna-gnl|WGS_QOKY|APUTEX25_00003597-RA label #1C6DD0 normal 1
CocsubC169_rna-gnl|jgi|COCSUDRAFT_mRNA29200 label #1C6DD0 normal 1
CocsubC169_rna-gnl|jgi|COCSUDRAFT_mRNA36628 label #1C6DD0 normal 1
ApalobSAG2145_jg4705.t1 label #1C6DD0 normal 1
Botbra_Bobra.0061s0011.1.v2.1 label #1C6DD0 normal 1
Prowic_jg6831.t1 label #1C6DD0 normal 1
Auxpro_rna-XM_011401265.1 label #1C6DD0 normal 1
Chlsor1602_rna-gnl|WGS_LHPG|mrna.C2E21_3051 label #1C6DD0 normal 1
Volcar_Vocar.0032s0066.1.v2.1 label #FFC900 normal 1
ApalobSAG2145_jg1269.t1 label #1C6DD0 normal 1
Parkes_jg4421.t2 label #1C6DD0 normal 1
Botbra_Bobra.0338s0052.1.v2.1 label #1C6DD0 normal 1
Chlsor1602_rna-gnl|WGS_LHPG|mrna.C2E21_4598 label #1C6DD0 normal 1
SymirrSAG2036_jg1526.t1 label #1C6DD0 normal 1
Prowic_jg8484.t1 label #1C6DD0 normal 1
AuxproUTEX25_rna-gnl|WGS_QOKY|APUTEX25_00001117-RA label #1C6DD0 normal 1
Miccon24180_rna-gnl|WGS_LHPF|mrna.C2E20_4363 label #1C6DD0 normal 1
Chlsor1602_rna-gnl|WGS_LHPG|mrna.C2E21_3820 label #1C6DD0 normal 1
Parkes_jg4875.t1 label #1C6DD0 normal 1
Chlrei_Cre02.g102000.t1.2.v5.5 label #FFC900 normal 1
Volcar_Vocar.0036s0097.1.v2.1 label #FFC900 normal 1
Botbra_Bobra.0078s0021.1.v2.1 label #1C6DD0 normal 1
Batpra_rna-XM_007511586.1 label #95CD41 normal 1
MyrbisSAG2043_jg9009.t1 label #1C6DD0 normal 1
ApalobSAG2145_jg1747.t1 label #1C6DD0 normal 1
CocsubC169_rna-gnl|jgi|COCSUDRAFT_mRNA29867 label #1C6DD0 normal 1
Ulvmut_UM081_0075.1 label #CD1818 normal 1
UlvproYS2018_jg6353.t1 label #CD1818 normal 1
DilproSAG2392_CL5126Contig1_1.p2 label #CD1818 normal 1
HelspATCC50920_rna-gnl|ubcbot|H632_c538p1_mRNA label #1C6DD0 normal 1
Pracol_PRCOL_00000827-RA label #6D8299 normal 1
Chlrei_Cre16.g664500.t1.2.v5.5 label #FFC900 normal 1
Volcar_Vocar.0041s0017.1.v2.1 label #FFC900 normal 1
Chrzof_Cz10g16020.t1.v5.2.3 label #FFC900 normal 1
ApalobSAG2145_jg3005.t1 label #1C6DD0 normal 1
Botbra_Bobra.0308s0014.1.v2.1 label #1C6DD0 normal 1
Ulvmut_UM079_0027.1 label #CD1818 normal 1
DilproSAG2392_k25_Locus_12411_Transcript_1_1.p1 label #CD1818 normal 1
Micpus1545_154098.3.0.228 label #95CD41 normal 1
Pracol_PRCOL_00004866-RA label #6D8299 normal 1
MyrbisSAG2043_jg11027.t1 label #1C6DD0 normal 1
MicpusNOUM17_mRNA1104 label #95CD41 normal 1
Pracol_PRCOL_00002545-RA label #6D8299 normal 1
Dunsal_Dusal.0479s00014.1.v1.0 label #FFC900 normal 1
Volcar_Vocar.0025s0117.1.v2.1 label #FFC900 normal 1
Chlrei_Cre04.g218250.t1.2.v5.5 label #FFC900 normal 1
Pracol_PRCOL_00005049-RA label #6D8299 normal 1
Chlvar_e_gw1.13.166.1 label #1C6DD0 normal 1
Chlsor1602_rna-gnl|WGS_LHPG|mrna.C2E21_5800 label #1C6DD0 normal 1
Miccon24180_rna-gnl|WGS_LHPF|mrna.C2E20_4140 label #1C6DD0 normal 1
Ulvmut_UM004_0004.1 label #CD1818 normal 1
DilproSAG2392_k25_Locus_1761_Transcript_5_1.p4 label #CD1818 normal 1
Batpra_rna-XM_007513966.1 label #95CD41 normal 1
Parkes_jg9833.t1 label #1C6DD0 normal 1
PicspRCC4223_RCC4223.05g05100.1 label #1C6DD0 normal 1
Ostluc_38412.2.0.231 label #95CD41 normal 1
Osttau_mRNA_5398 label #95CD41 normal 1
MicpusNOUM17_mRNA167 label #95CD41 normal 1
MicpusNOUM17_mRNA152 label #95CD41 normal 1
Micpus1545_150162.3.0.228 label #95CD41 normal 1
MyrbisSAG2043_jg12026.t1 label #1C6DD0 normal 1
SymirrSAG2036_jg10029.t1 label #1C6DD0 normal 1
Botbra_Bobra.0203s0008.1.v2.1 label #1C6DD0 normal 1
Chrzof_Cz09g05260.t1.v5.2.3 label #FFC900 normal 1
Dunsal_Dusal.0353s00006.1.v1.0 label #FFC900 normal 1
Chlrei_Cre01.g005550.t1.2.v5.5 label #FFC900 normal 1
Volcar_Vocar.0024s0163.1.v2.1 label #FFC900 normal 1
CocsubC169_rna-gnl|jgi|COCSUDRAFT_mRNA18415 label #1C6DD0 normal 1
ApalobSAG2145_jg10630.t1 label #1C6DD0 normal 1
Prowic_jg2828.t1 label #1C6DD0 normal 1
Prowic_jg2831.t1 label #1C6DD0 normal 1
AuxproUTEX25_rna-gnl|WGS_QOKY|APUTEX25_00003571-RA label #1C6DD0 normal 1
Auxpro_rna-XM_011401964.1 label #1C6DD0 normal 1
Osttau_mRNA_958 label #95CD41 normal 1
UlvproYS2018_jg9652.t1 label #CD1818 normal 1
Micpus1545_149728.3.0.228 label #95CD41 normal 1
MicpusNOUM17_mRNA5374 label #95CD41 normal 1
Batpra_rna-XM_007510013.1 label #95CD41 normal 1
MyrbisSAG2043_jg6383.t1 label #1C6DD0 normal 1
ApalobSAG2145_jg6418.t1 label #1C6DD0 normal 1
Parkes_jg9879.t1 label #1C6DD0 normal 1
Botbra_Bobra.0251s0033.1.v2.1 label #1C6DD0 normal 1
CocsubC169_rna-gnl|jgi|COCSUDRAFT_mRNA22483 label #1C6DD0 normal 1
SymirrSAG2036_jg10225.t1 label #1C6DD0 normal 1
Chlrei_Cre12.g535900.t1.1.v5.5 label #FFC900 normal 1
Dunsal_Dusal.0175s00026.1.v1.0 label #FFC900 normal 1
Chrzof_Cz05g21190.t1.v5.2.3 label #FFC900 normal 1
Monneg_rna-XM_014043572.1 label #FFC900 normal 1
HelspATCC50920_rna-gnl|ubcbot|H632_c334p2_mRNA label #1C6DD0 normal 1
PicspRCC4223_RCC4223.13g03020.1 label #1C6DD0 normal 1
Ostluc_8244.2.0.231 label #95CD41 normal 1
Volcar_Vocar.0043s0071.1.v2.1 label #FFC900 normal 1
DilproSAG2392_CL3591Contig1_1.p2 label #CD1818 normal 1
Ulvmut_UM004_0106.1 label #CD1818 normal 1
Auxpro_rna-XM_011403787.1 label #1C6DD0 normal 1
AuxproUTEX25_rna-gnl|WGS_QOKY|APUTEX25_00001704-RA label #1C6DD0 normal 1
Chlsor1602_rna-gnl|WGS_LHPG|mrna.C2E21_4423 label #1C6DD0 normal 1
UlvproYS2018_jg2500.t3 label #CD1818 normal 1
UlvproYS2018_jg7510.t1 label #CD1818 normal 1
Ulvmut_UM048_0075.1 label #CD1818 normal 1
Pracol_PRCOL_00006059-RA label #6D8299 normal 1
PicspRCC4223_RCC4223.01g03820.1 label #1C6DD0 normal 1
Prowic_jg4467.t1 label #1C6DD0 normal 1
Auxpro_rna-XM_011402306.1 label #1C6DD0 normal 1
AuxproUTEX25_rna-gnl|WGS_QOKY|APUTEX25_00005031-RA label #1C6DD0 normal 1
Parkes_jg4776.t1 label #1C6DD0 normal 1
HelspATCC50920_rna-gnl|ubcbot|H632_c95p2_mRNA label #1C6DD0 normal 1
CocsubC169_rna-gnl|jgi|COCSUDRAFT_mRNA45499 label #1C6DD0 normal 1
SymirrSAG2036_jg8513.t1 label #1C6DD0 normal 1
MyrbisSAG2043_jg9123.t1 label #1C6DD0 normal 1
Botbra_Bobra.0366s0066.1.v2.1 label #1C6DD0 normal 1
ApalobSAG2145_jg10349.t1 label #1C6DD0 normal 1
Monneg_rna-XM_014037614.1 label #FFC900 normal 1
Dunsal_Dusal.0088s00030.1.v1.0 label #FFC900 normal 1
Chlrei_Cre12.g487850.t1.2.v5.5 label #FFC900 normal 1
Volcar_Vocar.0016s0127.1.v2.1 label #FFC900 normal 1
Chrzof_Cz13g04090.t1.v5.2.3 label #FFC900 normal 1
DilproSAG2392_k61_Locus_1887_Transcript_4_1.p1 label #CD1818 normal 1
Ostluc_37806.2.0.231 label #95CD41 normal 1
Osttau_mRNA_3110 label #95CD41 normal 1
Micpus1545_182456.3.0.228 label #95CD41 normal 1
MicpusNOUM17_mRNA3803 label #95CD41 normal 1
Batpra_rna-XM_007512387.1 label #95CD41 normal 1
Prowic_jg4468.t1 label #1C6DD0 normal 1
CocsubC169_rna-gnl|jgi|COCSUDRAFT_mRNA26002 label #1C6DD0 normal 1
HelspATCC50920_rna-gnl|ubcbot|H632_c84p2_mRNA label #1C6DD0 normal 1
Chlrei_Cre02.g142687.t1.1.v5.5 label #FFC900 normal 1
Chlrei_Cre12.g486250.t1.2.v5.5 label #FFC900 normal 1
Volcar_Vocar.0016s0153.1.v2.1 label #FFC900 normal 1
Dunsal_Dusal.0091s00001.1.v1.0 label #FFC900 normal 1
Botbra_Bobra.139_1s0005.1.v2.1 label #1C6DD0 normal 1
Monneg_rna-XM_014038536.1 label #FFC900 normal 1
Monneg_rna-XM_014039718.1 label #FFC900 normal 1
MyrbisSAG2043_jg10745.t1 label #1C6DD0 normal 1
UlvproYS2018_jg4530.t1 label #CD1818 normal 1
Ulvmut_UM024_0015.1 label #CD1818 normal 1
DilproSAG2392_k25_Locus_11542_Transcript_3_1.p1 label #CD1818 normal 1
Batpra_rna-XM_007511851.1 label #95CD41 normal 1
Micpus1545_30690.3.0.228 label #95CD41 normal 1
MicpusNOUM17_mRNA725 label #95CD41 normal 1
Osttau_mRNA_1642 label #95CD41 normal 1
Ostluc_51064.2.0.231 label #95CD41 normal 1
Parkes_jg1524.t1 label #1C6DD0 normal 1
PicspRCC4223_RCC4223.02g01550.1 label #1C6DD0 normal 1
AuxproUTEX25_rna-gnl|WGS_QOKY|APUTEX25_00002758-RA label #1C6DD0 normal 1
Prowic_jg3186.t1 label #1C6DD0 normal 1
Chlvar_fgenesh3_pm.C_scaffold_17000007 label #1C6DD0 normal 1
Miccon24180_rna-gnl|WGS_LHPF|mrna.C2E20_2524 label #1C6DD0 normal 1
Chrzof_Cz02g22080.t1.v5.2.3 label #FFC900 normal 1
SymirrSAG2036_jg452.t1 label #1C6DD0 normal 1
ApalobSAG2145_jg8093.t1 label #1C6DD0 normal 1
Chlsor1602_rna-gnl|WGS_LHPG|mrna.C2E21_0031 label #1C6DD0 normal 1
Miccon24180_rna-gnl|WGS_LHPF|mrna.C2E20_9345 label #1C6DD0 normal 1
Monneg_rna-XM_014043388.1 label #FFC900 normal 1
Chrzof_Cz09g29140.t1.v5.2.3 label #FFC900 normal 1
Chlrei_Cre04.g225900.t1.2.v5.5 label #FFC900 normal 1
ApalobSAG2145_jg10599.t1 label #1C6DD0 normal 1
MyrbisSAG2043_jg8237.t1 label #1C6DD0 normal 1
Botbra_Bobra.177_2s0036.1.v2.1 label #1C6DD0 normal 1
SymirrSAG2036_jg2669.t1 label #1C6DD0 normal 1
Chlrei_Cre06.g278172.t1.1.v5.5 label #FFC900 normal 1
ApalobSAG2145_jg8288.t1 label #1C6DD0 normal 1
CocsubC169_rna-gnl|jgi|COCSUDRAFT_mRNA39277 label #1C6DD0 normal 1
Dunsal_Dusal.0363s00012.1.v1.0 label #FFC900 normal 1
Ostluc_32248.2.0.231 label #95CD41 normal 1
Prowic_jg8172.t1 label #1C6DD0 normal 1
Auxpro_rna-XM_011399776.1 label #1C6DD0 normal 1
Prowic_jg3376.t1 label #1C6DD0 normal 1
Chlvar_IGS.gm_16_00053 label #1C6DD0 normal 1
Botbra_Bobra.0141s0014.1.v2.1 label #1C6DD0 normal 1
Parkes_jg764.t1 label #1C6DD0 normal 1
Chrzof_Cz02g13060.t1.v5.2.3 label #FFC900 normal 1
Miccon24180_rna-gnl|WGS_LHPF|mrna.C2E20_2237 label #1C6DD0 normal 1
MyrbisSAG2043_jg12323.t1 label #1C6DD0 normal 1
Pracol_PRCOL_00000023-RA label #6D8299 normal 1
PicspRCC4223_RCC4223.01g06010.1 label #1C6DD0 normal 1
Prowic_jg2306.t1 label #1C6DD0 normal 1
Dunsal_Dusal.2003s00001.1.v1.0 label #FFC900 normal 1
Chlsor1602_rna-gnl|WGS_LHPG|mrna.C2E21_9531B label #1C6DD0 normal 1
Monneg_rna-XM_014045970.1 label #FFC900 normal 1
MyrbisSAG2043_jg9872.t1 label #1C6DD0 normal 1
MyrbisSAG2043_jg6733.t1 label #1C6DD0 normal 1
MyrbisSAG2043_jg7412.t1 label #1C6DD0 normal 1
CocsubC169_rna-gnl|jgi|COCSUDRAFT_mRNA54232 label #1C6DD0 normal 1
UlvproYS2018_jg1721.t1 label #CD1818 normal 1
PicspRCC4223_RCC4223.01g00280.1 label #1C6DD0 normal 1
MyrbisSAG2043_jg7541.t1 label #1C6DD0 normal 1
DilproSAG2392_k25_Locus_5719_Transcript_8_1.p1 label #CD1818 normal 1
AuxproUTEX25_rna-gnl|WGS_QOKY|APUTEX25_00003112-RA label #1C6DD0 normal 1
Chlvar_IGS.gm_12_00360 label #1C6DD0 normal 1
Parkes_jg1971.t1 label #1C6DD0 normal 1
Volcar_Vocar.0002s0246.1.v2.1 label #FFC900 normal 1
Chlsor1602_rna-gnl|WGS_LHPG|mrna.C2E21_4151 label #1C6DD0 normal 1
Miccon24180_rna-gnl|WGS_LHPF|mrna.C2E20_5495B label #1C6DD0 normal 1
Prowic_jg4328.t1 label #1C6DD0 normal 1
Auxpro_rna-XM_011399160.1 label #1C6DD0 normal 1
Prowic_jg1401.t1 label #1C6DD0 normal 1
Botbra_Bobra.0324s0016.1.v2.1 label #1C6DD0 normal 1
Botbra_Bobra.354_2s0005.1.v2.1 label #1C6DD0 normal 1
Chrzof_Cz12g03090.t1.v5.2.3 label #FFC900 normal 1
CocsubC169_rna-gnl|jgi|COCSUDRAFT_mRNA24940 label #1C6DD0 normal 1
UlvproYS2018_jg5755.t1 label #CD1818 normal 1
Botbra_Bobra.0295s0024.1.v2.1 label #1C6DD0 normal 1
Parkes_jg2098.t1 label #1C6DD0 normal 1
Parkes_jg11451.t1 label #1C6DD0 normal 1
Prowic_jg5157.t1 label #1C6DD0 normal 1
Auxpro_rna-XM_011402348.1 label #1C6DD0 normal 1
AuxproUTEX25_rna-gnl|WGS_QOKY|APUTEX25_00005189-RA label #1C6DD0 normal 1
Prowic_jg3863.t1 label #1C6DD0 normal 1
Volcar_Vocar.0004s0345.1.v2.1 label #FFC900 normal 1
SymirrSAG2036_jg7199.t1 label #1C6DD0 normal 1
Chlrei_Cre02.g103350.t1.1.v5.5 label #FFC900 normal 1
Pracol_PRCOL_00006355-RA label #6D8299 normal 1
UlvproYS2018_jg2430.t1 label #CD1818 normal 1
Ulvmut_UM005_0312.1 label #CD1818 normal 1
ApalobSAG2145_jg4818.t1 label #1C6DD0 normal 1
SymirrSAG2036_jg8639.t1 label #1C6DD0 normal 1
Botbra_Bobra.341_2s0050.1.v2.1 label #1C6DD0 normal 1
Chlsor1602_rna-gnl|WGS_LHPG|mrna.C2E21_2019 label #1C6DD0 normal 1
MyrbisSAG2043_jg6797.t1 label #1C6DD0 normal 1
ApalobSAG2145_jg7941.t1 label #1C6DD0 normal 1
PicspRCC4223_RCC4223.12g01110.1 label #1C6DD0 normal 1
Botbra_Bobra.0166s0001.1.v2.1 label #1C6DD0 normal 1
Volcar_Vocar.0003s0262.1.v2.1 label #FFC900 normal 1
Monneg_rna-XM_014050301.1 label #FFC900 normal 1
MyrbisSAG2043_jg6157.t1 label #1C6DD0 normal 1
Pracol_PRCOL_00005593-RA label #6D8299 normal 1
MyrbisSAG2043_jg8520.t1 label #1C6DD0 normal 1
Chlvar_e_gw1.23.65.1 label #1C6DD0 normal 1
Chrzof_Cz05g17170.t1.v5.2.3 label #FFC900 normal 1
UlvproYS2018_jg5650.t1 label #CD1818 normal 1
HelspATCC50920_rna-gnl|ubcbot|H632_c102p1_mRNA label #1C6DD0 normal 1
Parkes_jg8048.t1 label #1C6DD0 normal 1
MyrbisSAG2043_jg6320.t1 label #1C6DD0 normal 1
Botbra_Bobra.0131s0001.1.v2.1 label #1C6DD0 normal 1
DilproSAG2392_CL5386Contig1_1.p1 label #CD1818 normal 1
Ostluc_44820.2.0.231 label #95CD41 normal 1
Batpra_rna-XM_007512364.1 label #95CD41 normal 1
PicspRCC4223_RCC4223.06g04890.1 label #1C6DD0 normal 1
Botbra_Bobra.0205s0003.1.v2.1 label #1C6DD0 normal 1
Osttau_mRNA_3589 label #95CD41 normal 1
Miccon24180_rna-gnl|WGS_LHPF|mrna.C2E20_2163 label #1C6DD0 normal 1
Parkes_jg10742.t1 label #1C6DD0 normal 1
Chlvar_estExt_fgenesh3_pm.C_260014 label #1C6DD0 normal 1
Ulvmut_UM119_0063.1 label #CD1818 normal 1
Pracol_PRCOL_00000262-RA label #6D8299 normal 1
Chlrei_Cre10.g439400.t1.1.v5.5 label #FFC900 normal 1
Micpus1545_161875.3.0.228 label #95CD41 normal 1
Prowic_jg9032.t2 label #1C6DD0 normal 1
Monneg_rna-XM_014043768.1 label #FFC900 normal 1
UlvproYS2018_jg1117.t1 label #CD1818 normal 1
Ulvmut_UM019_0025.1 label #CD1818 normal 1
DilproSAG2392_CL1760Contig1_1.p1 label #CD1818 normal 1
Micpus1545_45582.3.0.228 label #95CD41 normal 1
Ostluc_17396.2.0.231 label #95CD41 normal 1
ApalobSAG2145_jg1513.t1 label #1C6DD0 normal 1
Osttau_mRNA_1272 label #95CD41 normal 1
Batpra_rna-XM_007509317.1 label #95CD41 normal 1
Monneg_rna-XM_014036108.1 label #FFC900 normal 1
Chlvar_gw1.6.140.1 label #1C6DD0 normal 1
CocsubC169_rna-gnl|jgi|COCSUDRAFT_mRNA12672 label #1C6DD0 normal 1
Chrzof_Cz16g16030.t1.v5.2.3 label #FFC900 normal 1
Botbra_Bobra.0143s0032.1.v2.1 label #1C6DD0 normal 1
Osttau_mRNA_5874 label #95CD41 normal 1
Miccon24180_rna-gnl|WGS_LHPF|mrna.C2E20_7775 label #1C6DD0 normal 1
CocsubC169_rna-gnl|jgi|COCSUDRAFT_mRNA16119 label #1C6DD0 normal 1
Pracol_PRCOL_00001088-RA label #6D8299 normal 1
Chlsor1602_rna-gnl|WGS_LHPG|mrna.C2E21_5878 label #1C6DD0 normal 1
Volcar_Vocar.0009s0330.1.v2.1 label #FFC900 normal 1
Chlvar_gw1.10.80.1 label #1C6DD0 normal 1
SymirrSAG2036_jg5439.t1 label #1C6DD0 normal 1
Parkes_jg9992.t1 label #1C6DD0 normal 1
Chrzof_Cz08g04150.t1.v5.2.3 label #FFC900 normal 1
CocsubC169_rna-gnl|jgi|COCSUDRAFT_mRNA47639 label #1C6DD0 normal 1
Monneg_rna-XM_014050455.1 label #FFC900 normal 1
Monneg_rna-XM_014050456.1 label #FFC900 normal 1
Chrzof_Cz11g19090.t1.v5.2.3 label #FFC900 normal 1
SymirrSAG2036_jg10761.t1 label #1C6DD0 normal 1
Chlvar_estExt_fgenesh3_pg.C_100054 label #1C6DD0 normal 1
Chlrei_Cre08.g360100.t1.2.v5.5 label #FFC900 normal 1
Chlsor1602_rna-gnl|WGS_LHPG|mrna.C2E21_8850 label #1C6DD0 normal 1
Miccon24180_rna-gnl|WGS_LHPF|mrna.C2E20_6905 label #1C6DD0 normal 1
CocsubC169_rna-gnl|jgi|COCSUDRAFT_mRNA30676 label #1C6DD0 normal 1
Chrzof_Cz04g38290.t1.v5.2.3 label #FFC900 normal 1
DilproSAG2392_k69_Locus_3169_Transcript_4_1.p1 label #CD1818 normal 1
Ulvmut_UM025_0003.1 label #CD1818 normal 1
UlvproYS2018_jg7456.t1 label #CD1818 normal 1
Ostluc_40919.2.0.231 label #95CD41 normal 1
Prowic_jg7656.t1 label #1C6DD0 normal 1
CocsubC169_rna-gnl|jgi|COCSUDRAFT_mRNA64442 label #1C6DD0 normal 1
AuxproUTEX25_rna-gnl|WGS_QOKY|APUTEX25_00001183-RA label #1C6DD0 normal 1
Parkes_jg10264.t1 label #1C6DD0 normal 1
MicpusNOUM17_mRNA777 label #95CD41 normal 1
ApalobSAG2145_jg2582.t1 label #1C6DD0 normal 1
Chrzof_Cz06g21290.t1.v5.2.3 label #FFC900 normal 1
CocsubC169_rna-gnl|jgi|COCSUDRAFT_mRNA54845 label #1C6DD0 normal 1
MyrbisSAG2043_jg8810.t1 label #1C6DD0 normal 1
SymirrSAG2036_jg3660.t1 label #1C6DD0 normal 1
Ostluc_119596.2.0.231 label #95CD41 normal 1
Volcar_Vocar.0001s1304.1.v2.1 label #FFC900 normal 1
Prowic_jg1961.t1 label #1C6DD0 normal 1
Prowic_jg5344.t1 label #1C6DD0 normal 1
Chlrei_Cre11.g467630.t1.1.v5.5 label #FFC900 normal 1
CocsubC169_rna-gnl|jgi|COCSUDRAFT_mRNA55296 label #1C6DD0 normal 1
Chlsor1602_rna-gnl|WGS_LHPG|mrna.C2E21_3049 label #1C6DD0 normal 1
Chlvar_IGS.gm_2_00452 label #1C6DD0 normal 1
ApalobSAG2145_jg2279.t1 label #1C6DD0 normal 1
SymirrSAG2036_jg5504.t1 label #1C6DD0 normal 1
ApalobSAG2145_jg7683.t1 label #1C6DD0 normal 1
SymirrSAG2036_jg7686.t1 label #1C6DD0 normal 1
CocsubC169_rna-gnl|jgi|COCSUDRAFT_mRNA44823 label #1C6DD0 normal 1
MyrbisSAG2043_jg8664.t1 label #1C6DD0 normal 1
Miccon24180_rna-gnl|WGS_LHPF|mrna.C2E20_3066 label #1C6DD0 normal 1
Auxpro_rna-XM_011401264.1 label #1C6DD0 normal 1
Prowic_jg293.t1 label #1C6DD0 normal 1
Prowic_jg5683.t1 label #1C6DD0 normal 1
Prowic_jg3705.t1 label #1C6DD0 normal 1
Dunsal_Dusal.0203s00014.1.v1.0 label #FFC900 normal 1
PicspRCC4223_RCC4223.09g03510.1 label #1C6DD0 normal 1
Pracol_PRCOL_00000136-RA label #6D8299 normal 1
Dunsal_Dusal.0047s00002.1.v1.0 label #FFC900 normal 1
Volcar_Vocar.0013s0016.1.v2.1 label #FFC900 normal 1
AuxproUTEX25_rna-gnl|WGS_QOKY|APUTEX25_00000760-RA label #1C6DD0 normal 1
ApalobSAG2145_jg4303.t1 label #1C6DD0 normal 1
ApalobSAG2145_jg6641.t1 label #1C6DD0 normal 1
ApalobSAG2145_jg9846.t1 label #1C6DD0 normal 1
MyrbisSAG2043_jg3520.t1 label #1C6DD0 normal 1
CocsubC169_rna-gnl|jgi|COCSUDRAFT_mRNA59434 label #1C6DD0 normal 1
CocsubC169_rna-gnl|jgi|COCSUDRAFT_mRNA59435 label #1C6DD0 normal 1
ApalobSAG2145_jg2583.t1 label #1C6DD0 normal 1
Chrzof_Cz07g33120.t1.v5.2.3 label #FFC900 normal 1
Chrzof_Cz03g33170.t1.v5.2.3 label #FFC900 normal 1
ApalobSAG2145_jg2381.t1 label #1C6DD0 normal 1
ApalobSAG2145_jg9436.t1 label #1C6DD0 normal 1
SymirrSAG2036_jg746.t1 label #1C6DD0 normal 1
ApalobSAG2145_jg1036.t1 label #1C6DD0 normal 1
ApalobSAG2145_jg2384.t1 label #1C6DD0 normal 1
Chrzof_Cz01g08130.t1.v5.2.3 label #FFC900 normal 1
Auxpro_rna-XM_011401514.1 label #1C6DD0 normal 1
Prowic_jg4170.t1 label #1C6DD0 normal 1
Prowic_jg6997.t1 label #1C6DD0 normal 1
AuxproUTEX25_rna-gnl|WGS_QOKY|APUTEX25_00002738-RA label #1C6DD0 normal 1
Chlsor1602_rna-gnl|WGS_LHPG|mrna.C2E21_3040 label #1C6DD0 normal 1
UlvproYS2018_jg5925.t1 label #CD1818 normal 1
ApalobSAG2145_jg10219.t1 label #1C6DD0 normal 1
Ulvmut_UM019_0189.1 label #CD1818 normal 1
Dunsal_Dusal.0104s00001.1.v1.0 label #FFC900 normal 1
SymirrSAG2036_jg1347.t1 label #1C6DD0 normal 1
MyrbisSAG2043_jg4072.t1 label #1C6DD0 normal 1
Micpus1545_56351.3.0.228 label #95CD41 normal 1
MicpusNOUM17_mRNA2528 label #95CD41 normal 1
Chrzof_Cz06g13190.t1.v5.2.3 label #FFC900 normal 1
Parkes_jg5955.t1 label #1C6DD0 normal 1
Chrzof_Cz16g18070.t1.v5.2.3 label #FFC900 normal 1
Chrzof_Cz13g06270.t1.v5.2.3 label #FFC900 normal 1
Monneg_rna-XM_014043099.1 label #FFC900 normal 1
Parkes_jg3028.t1 label #1C6DD0 normal 1
Micpus1545_64393.3.0.228 label #95CD41 normal 1
Parkes_jg4420.t2 label #1C6DD0 normal 1
Prowic_jg3069.t1 label #1C6DD0 normal 1
CocsubC169_rna-gnl|jgi|COCSUDRAFT_mRNA56080 label #1C6DD0 normal 1
DilproSAG2392_k43_Locus_12598_Transcript_1_1.p1 label #CD1818 normal 1
DilproSAG2392_k43_Locus_469_Transcript_6_1.p1 label #CD1818 normal 1
UlvproYS2018_jg6479.t1 label #CD1818 normal 1
Prowic_jg8879.t1 label #1C6DD0 normal 1
PicspRCC4223_RCC4223.04g06080.1 label #1C6DD0 normal 1
Dunsal_Dusal.0118s00012.1.v1.0 label #FFC900 normal 1
Prowic_jg6832.t1 label #1C6DD0 normal 1
Chlvar_estExt_Genewise1Plus.C_20426 label #1C6DD0 normal 1
Miccon24180_rna-gnl|WGS_LHPF|mrna.C2E20_2884 label #1C6DD0 normal 1
Chlrei_Cre02.g075650.t1.2.v5.5 label #FFC900 normal 1
Volcar_Vocar.0001s1684.1.v2.1 label #FFC900 normal 1
MicpusNOUM17_mRNA1867 label #95CD41 normal 1
Micpus1545_58630.3.0.228 label #95CD41 normal 1
Osttau_mRNA_5994 label #95CD41 normal 1
Ulvmut_UM048_0061.1 label #CD1818 normal 1
Chrzof_Cz11g11150.t1.v5.2.3 label #FFC900 normal 1
Monneg_rna-XM_014042724.1 label #FFC900 normal 1
Botbra_Bobra.354_2s0003.1.v2.1 label #1C6DD0 normal 1
Batpra_rna-XM_007513034.1 label #95CD41 normal 1
ApalobSAG2145_jg2413.t1 label #1C6DD0 normal 1
SymirrSAG2036_jg1563.t1 label #1C6DD0 normal 1
CocsubC169_rna-gnl|jgi|COCSUDRAFT_mRNA23819 label #1C6DD0 normal 1
Ostluc_41266.2.0.231 label #95CD41 normal 1
HelspATCC50920_rna-gnl|ubcbot|H632_c989p0_mRNA label #1C6DD0 normal 1
DilproSAG2392_CL527Contig1_1.p2 label #CD1818 normal 1
MicpusNOUM17_mRNA434 label #95CD41 normal 1
Micpus1545_148868.3.0.228 label #95CD41 normal 1
SymirrSAG2036_jg3099.t1 label #1C6DD0 normal 1
Chlvar_IGS.gm_17_00059 label #1C6DD0 normal 1
Chlsor1602_rna-gnl|WGS_LHPG|mrna.C2E21_6037 label #1C6DD0 normal 1
Parkes_jg7427.t1 label #1C6DD0 normal 1
Miccon24180_rna-gnl|WGS_LHPF|mrna.C2E20_0315 label #1C6DD0 normal 1
Dunsal_Dusal.0093s00013.1.v1.0 label #FFC900 normal 1
MyrbisSAG2043_jg3532.t1 label #1C6DD0 normal 1
MyrbisSAG2043_jg9168.t1 label #1C6DD0 normal 1
MyrbisSAG2043_jg7703.t1 label #1C6DD0 normal 1
MyrbisSAG2043_jg7518.t2 label #1C6DD0 normal 1
ApalobSAG2145_jg5132.t1 label #1C6DD0 normal 1
MyrbisSAG2043_jg12106.t1 label #1C6DD0 normal 1
CocsubC169_rna-gnl|jgi|COCSUDRAFT_mRNA64181 label #1C6DD0 normal 1
SymirrSAG2036_jg2065.t1 label #1C6DD0 normal 1
ApalobSAG2145_jg8122.t1 label #1C6DD0 normal 1
MyrbisSAG2043_jg8891.t1 label #1C6DD0 normal 1
ApalobSAG2145_jg2655.t1 label #1C6DD0 normal 1
CocsubC169_rna-gnl|jgi|COCSUDRAFT_mRNA57150 label #1C6DD0 normal 1
Parkes_jg7746.t1 label #1C6DD0 normal 1
Chlsor1602_rna-gnl|WGS_LHPG|mrna.C2E21_8767 label #1C6DD0 normal 1
Ulvmut_UM015_0071.1 label #CD1818 normal 1
SymirrSAG2036_jg10772.t1 label #1C6DD0 normal 1
Monneg_rna-XM_014040968.1 label #FFC900 normal 1
Chlsor1602_rna-gnl|WGS_LHPG|mrna.C2E21_8768 label #1C6DD0 normal 1
MyrbisSAG2043_jg2534.t1 label #1C6DD0 normal 1
Miccon24180_rna-gnl|WGS_LHPF|mrna.C2E20_7984 label #1C6DD0 normal 1
Parkes_jg4567.t1 label #1C6DD0 normal 1
Ostluc_37745.2.0.231 label #95CD41 normal 1
Chlvar_gw1.14.188.1 label #1C6DD0 normal 1
Parkes_jg1414.t1 label #1C6DD0 normal 1
Osttau_mRNA_3316 label #95CD41 normal 1
Volcar_Vocar.0005s0383.1.v2.1 label #FFC900 normal 1
Volcar_Vocar.0008s0014.1.v2.1 label #FFC900 normal 1
SymirrSAG2036_jg5219.t1 label #1C6DD0 normal 1
Pracol_PRCOL_00003138-RA label #6D8299 normal 1
Miccon24180_rna-gnl|WGS_LHPF|mrna.C2E20_6069 label #1C6DD0 normal 1
Chlsor1602_rna-gnl|WGS_LHPG|mrna.C2E21_0603 label #1C6DD0 normal 1
Batpra_rna-XM_007513006.1 label #95CD41 normal 1
MicpusNOUM17_mRNA558 label #95CD41 normal 1
Chrzof_Cz08g04140.t1.v5.2.3 label #FFC900 normal 1
Dunsal_Dusal.0104s00002.1.v1.0 label #FFC900 normal 1
CocsubC169_rna-gnl|jgi|COCSUDRAFT_mRNA35604 label #1C6DD0 normal 1
Monneg_rna-XM_014047955.1 label #FFC900 normal 1
Dunsal_Dusal.0081s00026.1.v1.0 label #FFC900 normal 1
HelspATCC50920_rna-gnl|ubcbot|H632_c1985p0_mRNA label #1C6DD0 normal 1
Botbra_Bobra.0153s0008.1.v2.1 label #1C6DD0 normal 1
Dunsal_Dusal.0519s00010.1.v1.0 label #FFC900 normal 1
Chlsor1602_rna-gnl|WGS_LHPG|mrna.C2E21_3438 label #1C6DD0 normal 1
PicspRCC4223_RCC4223.05g04360.1 label #1C6DD0 normal 1
Chlsor1602_rna-gnl|WGS_LHPG|mrna.C2E21_2849 label #1C6DD0 normal 1
Osttau_mRNA_3625 label #95CD41 normal 1
Ostluc_119604.2.0.231 label #95CD41 normal 1
PicspRCC4223_RCC4223.09g01120.1 label #1C6DD0 normal 1
HelspATCC50920_rna-gnl|ubcbot|H632_c4775p0_mRNA label #1C6DD0 normal 1
Batpra_rna-XM_007511760.1 label #95CD41 normal 1
AuxproUTEX25_rna-gnl|WGS_QOKY|APUTEX25_00002145-RA label #1C6DD0 normal 1
SymirrSAG2036_jg9812.t1 label #1C6DD0 normal 1
AuxproUTEX25_rna-gnl|WGS_QOKY|APUTEX25_00002244-RA label #1C6DD0 normal 1
DilproSAG2392_k25_Locus_1221_Transcript_1_1.p1 label #CD1818 normal 1
Monneg_rna-XM_014050230.1 label #FFC900 normal 1
Chlvar_fgenesh3_pg.C_scaffold_23000075 label #1C6DD0 normal 1
Miccon24180_rna-gnl|WGS_LHPF|mrna.C2E20_8208 label #1C6DD0 normal 1
ApalobSAG2145_jg1498.t1 label #1C6DD0 normal 1
Volcar_Vocar.0017s0099.1.v2.1 label #FFC900 normal 1
ApalobSAG2145_jg8477.t1 label #1C6DD0 normal 1
ApalobSAG2145_jg8467.t1 label #1C6DD0 normal 1
SymirrSAG2036_jg6088.t1 label #1C6DD0 normal 1
Miccon24180_rna-gnl|WGS_LHPF|mrna.C2E20_5697 label #1C6DD0 normal 1
Dunsal_Dusal.0292s00002.1.v1.0 label #FFC900 normal 1
DilproSAG2392_k43_Locus_5516_Transcript_5_1.p1 label #CD1818 normal 1
CocsubC169_rna-gnl|jgi|COCSUDRAFT_mRNA59405 label #1C6DD0 normal 1
Volcar_Vocar.0003s0449.1.v2.1 label #FFC900 normal 1
Chlrei_Cre05.g232752.t1.1.v5.5 label #FFC900 normal 1
Chlsor1602_rna-gnl|WGS_LHPG|mrna.C2E21_3941 label #1C6DD0 normal 1
MyrbisSAG2043_jg10384.t1 label #1C6DD0 normal 1
Parkes_jg945.t1 label #1C6DD0 normal 1
HelspATCC50920_rna-gnl|ubcbot|H632_c417p2_mRNA label #1C6DD0 normal 1
Auxpro_rna-XM_011398196.1 label #1C6DD0 normal 1
Chlvar_IGS.gm_12_00144 label #1C6DD0 normal 1
Botbra_Bobra.0051s0009.1.v2.1 label #1C6DD0 normal 1
AuxproUTEX25_rna-gnl|WGS_QOKY|APUTEX25_00004250-RA label #1C6DD0 normal 1
Miccon24180_rna-gnl|WGS_LHPF|mrna.C2E20_4492 label #1C6DD0 normal 1
ApalobSAG2145_jg1627.t1 label #1C6DD0 normal 1
CocsubC169_rna-gnl|jgi|COCSUDRAFT_mRNA55352 label #1C6DD0 normal 1
Pracol_PRCOL_00001688-RA label #6D8299 normal 1
SymirrSAG2036_jg9836.t1 label #1C6DD0 normal 1
Ulvmut_UM042_0074.1 label #CD1818 normal 1
Micpus1545_151295.3.0.228 label #95CD41 normal 1
PicspRCC4223_RCC4223.03g04430.1 label #1C6DD0 normal 1
Parkes_jg7707.t1 label #1C6DD0 normal 1
Chlvar_gw1.3.472.1 label #1C6DD0 normal 1
Prowic_jg1026.t1 label #1C6DD0 normal 1
Prowic_jg4392.t1 label #1C6DD0 normal 1
Auxpro_rna-XM_011397919.1 label #1C6DD0 normal 1
HelspATCC50920_rna-gnl|ubcbot|H632_c868p2_mRNA label #1C6DD0 normal 1
Chlsor1602_rna-gnl|WGS_LHPG|mrna.C2E21_9340 label #1C6DD0 normal 1
Miccon24180_rna-gnl|WGS_LHPF|mrna.C2E20_3987 label #1C6DD0 normal 1
ApalobSAG2145_jg9609.t1 label #1C6DD0 normal 1
Parkes_jg9030.t1 label #1C6DD0 normal 1
MyrbisSAG2043_jg5976.t1 label #1C6DD0 normal 1
Chlrei_Cre12.g530100.t1.2.v5.5 label #FFC900 normal 1
Botbra_Bobra.0215s0017.1.v2.1 label #1C6DD0 normal 1
MyrbisSAG2043_jg2251.t1 label #1C6DD0 normal 1
CocsubC169_rna-gnl|jgi|COCSUDRAFT_mRNA38970 label #1C6DD0 normal 1
Botbra_Bobra.0362s0004.1.v2.1 label #1C6DD0 normal 1
MicpusNOUM17_mRNA8168 label #95CD41 normal 1
UlvproYS2018_jg8564.t1 label #CD1818 normal 1
MyrbisSAG2043_jg10326.t1 label #1C6DD0 normal 1
ApalobSAG2145_jg8907.t1 label #1C6DD0 normal 1
Chlrei_Cre02.g114850.t1.2.v5.5 label #FFC900 normal 1
SymirrSAG2036_jg9888.t1 label #1C6DD0 normal 1
Chrzof_Cz10g23270.t1.v5.2.3 label #FFC900 normal 1
ApalobSAG2145_jg10448.t1 label #1C6DD0 normal 1
Volcar_Vocar.0006s0264.1.v2.1 label #FFC900 normal 1
Monneg_rna-XM_014048999.1 label #FFC900 normal 1
Auxpro_rna-XM_011397171.1 label #1C6DD0 normal 1
PicspRCC4223_RCC4223.132g00140.1 label #1C6DD0 normal 1
Ostluc_41024.2.0.231 label #95CD41 normal 1
MyrbisSAG2043_jg11233.t1 label #1C6DD0 normal 1
Botbra_Bobra.9_2s0117.1.v2.1 label #1C6DD0 normal 1
Auxpro_rna-XM_011397756.1 label #1C6DD0 normal 1
Miccon24180_rna-gnl|WGS_LHPF|mrna.C2E20_1988 label #1C6DD0 normal 1
SymirrSAG2036_jg3728.t1 label #1C6DD0 normal 1
MicpusNOUM17_mRNA4687 label #95CD41 normal 1
Micpus1545_159854.3.0.228 label #95CD41 normal 1
Osttau_mRNA_1532 label #95CD41 normal 1
Volcar_Vocar.0018s0221.1.v2.1 label #FFC900 normal 1
ApalobSAG2145_jg115.t1 label #1C6DD0 normal 1
Pracol_PRCOL_00001510-RA label #6D8299 normal 1
Monneg_rna-XM_014050287.1 label #FFC900 normal 1
Batpra_rna-XM_007511940.1 label #95CD41 normal 1
Dunsal_Dusal.0558s00006.1.v1.0 label #FFC900 normal 1
Monneg_rna-XM_014037989.1 label #FFC900 normal 1
DilproSAG2392_k61_Locus_2660_Transcript_3_1.p2 label #CD1818 normal 1
Chrzof_Cz05g27090.t1.v5.2.3 label #FFC900 normal 1
Chlvar_IGS.gm_1_00200 label #1C6DD0 normal 1
CocsubC169_rna-gnl|jgi|COCSUDRAFT_mRNA35739 label #1C6DD0 normal 1
CocsubC169_rna-gnl|jgi|COCSUDRAFT_mRNA15672 label #1C6DD0 normal 1
MyrbisSAG2043_jg301.t1 label #1C6DD0 normal 1
PicspRCC4223_RCC4223.114g00040.1 label #1C6DD0 normal 1
Chlrei_Cre16.g673617.t1.1.v5.5 label #FFC900 normal 1
Chrzof_Cz12g12120.t1.v5.2.3 label #FFC900 normal 1
Ostluc_17573.2.0.231 label #95CD41 normal 1
Ulvmut_UM060_0057.1 label #CD1818 normal 1
UlvproYS2018_jg5266.t1 label #CD1818 normal 1
PicspRCC4223_RCC4223.15g01580.1 label #1C6DD0 normal 1
Chlvar_e_gw1.18.127.1 label #1C6DD0 normal 1
MyrbisSAG2043_jg6946.t1 label #1C6DD0 normal 1
Prowic_jg8461.t1 label #1C6DD0 normal 1
Prowic_jg9298.t1 label #1C6DD0 normal 1
CocsubC169_rna-gnl|jgi|COCSUDRAFT_mRNA15083 label #1C6DD0 normal 1
Dunsal_Dusal.1039s00001.1.v1.0 label #FFC900 normal 1
Prowic_jg6073.t1 label #1C6DD0 normal 1
Micpus1545_162977.3.0.228 label #95CD41 normal 1
Ulvmut_UM120_0034.1 label #CD1818 normal 1
Prowic_jg3536.t1 label #1C6DD0 normal 1
Pracol_PRCOL_00006991-RA label #6D8299 normal 1
Volcar_Vocar.0001s1402.1.v2.1 label #FFC900 normal 1
Volcar_Vocar.0001s1399.1.v2.1 label #FFC900 normal 1
Pracol_PRCOL_00004465-RA label #6D8299 normal 1
MicpusNOUM17_mRNA2380 label #95CD41 normal 1
Auxpro_rna-XM_011397547.1 label #1C6DD0 normal 1
PicspRCC4223_RCC4223.01g04580.1 label #1C6DD0 normal 1
Dunsal_Dusal.0035s00010.1.v1.0 label #FFC900 normal 1
Chlrei_Cre01.g010864.t1.1.v5.5 label #FFC900 normal 1
UlvproYS2018_jg9703.t1 label #CD1818 normal 1
DilproSAG2392_k25_Locus_2584_Transcript_5_1.p1 label #CD1818 normal 1
Chrzof_Cz12g21010.t1.v5.2.3 label #FFC900 normal 1
MicpusNOUM17_mRNA6952 label #95CD41 normal 1
DilproSAG2392_k25_Locus_436_Transcript_10_1.p1 label #CD1818 normal 1
Auxpro_rna-XM_011397266.1 label #1C6DD0 normal 1
Chlrei_Cre06.g289350.t1.1.v5.5 label #FFC900 normal 1
Chlsor1602_rna-gnl|WGS_LHPG|mrna.C2E21_0920 label #1C6DD0 normal 1
Auxpro_rna-XM_011398656.1 label #1C6DD0 normal 1
AuxproUTEX25_rna-gnl|WGS_QOKY|APUTEX25_00005785-RA label #1C6DD0 normal 1
MicpusNOUM17_mRNA5930 label #95CD41 normal 1
Chrzof_Cz12g25210.t1.v5.2.3 label #FFC900 normal 1
MicpusNOUM17_mRNA4607 label #95CD41 normal 1
CocsubC169_rna-gnl|jgi|COCSUDRAFT_mRNA13090 label #1C6DD0 normal 1
Monneg_rna-XM_014037810.1 label #FFC900 normal 1
Parkes_jg9855.t1 label #1C6DD0 normal 1
Chlsor1602_rna-gnl|WGS_LHPG|mrna.C2E21_8759 label #1C6DD0 normal 1
Auxpro_rna-XM_011400361.1 label #1C6DD0 normal 1
AuxproUTEX25_rna-gnl|WGS_QOKY|APUTEX25_00000804-RA label #1C6DD0 normal 1
Chlrei_Cre04.g217750.t1.1.v5.5 label #FFC900 normal 1
Micpus1545_178136.3.0.228 label #95CD41 normal 1
Osttau_mRNA_6944 label #95CD41 normal 1
Ostluc_42874.2.0.231 label #95CD41 normal 1
Chrzof_Cz02g14300.t1.v5.2.3 label #FFC900 normal 1
MyrbisSAG2043_jg12258.t1 label #1C6DD0 normal 1
ApalobSAG2145_jg10941.t1 label #1C6DD0 normal 1
SymirrSAG2036_jg3456.t1 label #1C6DD0 normal 1
PicspRCC4223_RCC4223.12g01310.1 label #1C6DD0 normal 1
Botbra_Bobra.27_1s0027.1.v2.1 label #1C6DD0 normal 1
UlvproYS2018_jg6518.t1 label #CD1818 normal 1
Dunsal_Dusal.0250s00007.1.v1.0 label #FFC900 normal 1
Pracol_PRCOL_00006356-RA label #6D8299 normal 1
Volcar_Vocar.0013s0267.1.v2.1 label #FFC900 normal 1
MicpusNOUM17_mRNA872 label #95CD41 normal 1
Volcar_Vocar.0006s0315.1.v2.1 label #FFC900 normal 1
Chlrei_Cre12.g514650.t1.2.v5.5 label #FFC900 normal 1
Chrzof_Cz06g09170.t1.v5.2.3 label #FFC900 normal 1
Micpus1545_213744.3.0.228 label #95CD41 normal 1
Ulvmut_UM014_0091.1 label #CD1818 normal 1
Dunsal_Dusal.0228s00003.1.v1.0 label #FFC900 normal 1
Miccon24180_rna-gnl|WGS_LHPF|mrna.C2E20_5437 label #1C6DD0 normal 1
Chlsor1602_rna-gnl|WGS_LHPG|mrna.C2E21_4076 label #1C6DD0 normal 1
Chlvar_estExt_fgenesh3_pg.C_120155 label #1C6DD0 normal 1
PicspRCC4223_RCC4223.10g01110.1 label #1C6DD0 normal 1
Miccon24180_rna-gnl|WGS_LHPF|mrna.C2E20_8526 label #1C6DD0 normal 1
Micpus1545_211412.3.0.228 label #95CD41 normal 1
Pracol_PRCOL_00006618-RA label #6D8299 normal 1
AuxproUTEX25_rna-gnl|WGS_QOKY|APUTEX25_00004036-RA label #1C6DD0 normal 1
Chlrei_Cre07.g339100.t1.1.v5.5 label #FFC900 normal 1
Volcar_Vocar.0023s0220.1.v2.1 label #FFC900 normal 1
Volcar_Vocar.0017s0029.1.v2.1 label #FFC900 normal 1
Chlrei_Cre07.g328850.t1.2.v5.5 label #FFC900 normal 1
Chrzof_Cz16g16050.t1.v5.2.3 label #FFC900 normal 1
Ulvmut_UM018_0174.1 label #CD1818 normal 1
MicpusNOUM17_mRNA1763 label #95CD41 normal 1
Dunsal_Dusal.0094s00019.1.v1.0 label #FFC900 normal 1
Miccon24180_rna-gnl|WGS_LHPF|mrna.C2E20_3662 label #1C6DD0 normal 1
Prowic_jg8193.t1 label #1C6DD0 normal 1
HelspATCC50920_rna-gnl|ubcbot|H632_c386p0_mRNA label #1C6DD0 normal 1
AuxproUTEX25_rna-gnl|WGS_QOKY|APUTEX25_00001034-RA label #1C6DD0 normal 1
MyrbisSAG2043_jg997.t1 label #1C6DD0 normal 1
MyrbisSAG2043_jg6054.t1 label #1C6DD0 normal 1
Prowic_jg6833.t1 label #1C6DD0 normal 1
Miccon24180_rna-gnl|WGS_LHPF|mrna.C2E20_8728 label #1C6DD0 normal 1
Miccon24180_rna-gnl|WGS_LHPF|mrna.C2E20_7995 label #1C6DD0 normal 1
Chlrei_Cre12.g499850.t1.1.v5.5 label #FFC900 normal 1
DilproSAG2392_k25_Locus_7777_Transcript_1_1.p1 label #CD1818 normal 1
Volcar_Vocar.0001s1051.1.v2.1 label #FFC900 normal 1
MyrbisSAG2043_jg10558.t1 label #1C6DD0 normal 1
MyrbisSAG2043_jg12509.t1 label #1C6DD0 normal 1
Batpra_rna-XM_007511723.1 label #95CD41 normal 1
Volcar_Vocar.0006s0413.1.v2.1 label #FFC900 normal 1
Pracol_PRCOL_00004014-RA label #6D8299 normal 1
Botbra_Bobra.0066s0099.1.v2.1 label #1C6DD0 normal 1
HelspATCC50920_rna-gnl|ubcbot|H632_c3363p0_mRNA label #1C6DD0 normal 1
Chlsor1602_rna-gnl|WGS_LHPG|mrna.C2E21_0283 label #1C6DD0 normal 1
Dunsal_Dusal.0218s00010.1.v1.0 label #FFC900 normal 1
Chlrei_Cre02.g141950.t1.1.v5.5 label #FFC900 normal 1
Chrzof_Cz11g21210.t1.v5.2.3 label #FFC900 normal 1
Chlvar_e_gw1.5.256.1 label #1C6DD0 normal 1
Parkes_jg1199.t1 label #1C6DD0 normal 1
Auxpro_rna-XM_011400234.1 label #1C6DD0 normal 1
ApalobSAG2145_jg9127.t1 label #1C6DD0 normal 1
SymirrSAG2036_jg1155.t2 label #1C6DD0 normal 1
Micpus1545_7818.3.0.228 label #95CD41 normal 1
Micpus1545_162268.3.0.228 label #95CD41 normal 1
MyrbisSAG2043_jg5673.t1 label #1C6DD0 normal 1
Chlrei_Cre05.g232750.t1.2.v5.5 label #FFC900 normal 1
Micpus1545_212979.3.0.228 label #95CD41 normal 1
Chlrei_Cre12.g560350.t1.1.v5.5 label #FFC900 normal 1
MicpusNOUM17_mRNA5985 label #95CD41 normal 1
Monneg_rna-XM_014047071.1 label #FFC900 normal 1
Miccon24180_rna-gnl|WGS_LHPF|mrna.C2E20_1386 label #1C6DD0 normal 1
Prowic_jg5820.t1 label #1C6DD0 normal 1
Chlsor1602_rna-gnl|WGS_LHPG|mrna.C2E21_7904 label #1C6DD0 normal 1
AuxproUTEX25_rna-gnl|WGS_QOKY|APUTEX25_00000352-RA label #1C6DD0 normal 1
Auxpro_rna-XM_011399509.1 label #1C6DD0 normal 1
Chlrei_Cre02.g075350.t1.2.v5.5 label #FFC900 normal 1
Volcar_Vocar.0001s1542.1.v2.1 label #FFC900 normal 1
Chrzof_Cz03g39050.t1.v5.2.3 label #FFC900 normal 1
MyrbisSAG2043_jg7802.t1 label #1C6DD0 normal 1
UlvproYS2018_jg2264.t1 label #CD1818 normal 1
Parkes_jg5929.t1 label #1C6DD0 normal 1
HelspATCC50920_rna-gnl|ubcbot|H632_c1995p0_mRNA label #1C6DD0 normal 1
Chlvar_gw1.7.132.1 label #1C6DD0 normal 1
Botbra_Bobra.0072s0083.1.v2.1 label #1C6DD0 normal 1
MyrbisSAG2043_jg7043.t1 label #1C6DD0 normal 1
Ulvmut_UM042_0010.1 label #CD1818 normal 1
SymirrSAG2036_jg3780.t1 label #1C6DD0 normal 1
MyrbisSAG2043_jg9137.t1 label #1C6DD0 normal 1
DilproSAG2392_CL388Contig1_1.p1 label #CD1818 normal 1
UlvproYS2018_jg6320.t1 label #CD1818 normal 1
Ostluc_89517.2.0.231 label #95CD41 normal 1
Chlrei_Cre07.g327200.t1.1.v5.5 label #FFC900 normal 1
Miccon24180_rna-gnl|WGS_LHPF|mrna.C2E20_6318 label #1C6DD0 normal 1
Parkes_jg3503.t1 label #1C6DD0 normal 1
Chlsor1602_rna-gnl|WGS_LHPG|mrna.C2E21_7373 label #1C6DD0 normal 1
Botbra_Bobra.4_1s0105.1.v2.1 label #1C6DD0 normal 1
Chlvar_IGS.gm_10_00362 label #1C6DD0 normal 1
Dunsal_Dusal.0023s00031.1.v1.0 label #FFC900 normal 1
Pracol_PRCOL_00002152-RA label #6D8299 normal 1
```
