## Supplementary Data 12 for "Phylogenomics reveals the evolutionary origins of lichenization in chlorophyte algae": IPR038330.newick

```
((Osttau_mRNA_5822:2.55754,(((((Ulvmut_UM038_0119.1:2.46393,(Chlsor1602_rna-gnl|WGS_LHPG|mrna.C2E21_7779:2.24717,MyrbisSAG2043_jg1138.t1:1.34027)0.627:0.35326)0.619:0.45869,((DilpetSAG2240_k43_Locus_9805_Transcript_3_1.p1:1.64031,UlvproYS2018_jg5967.t1:1.71891)0.705:0.32398,(((Batpra_rna-XM_007509287.1:2.12503,(EllbilSAG24580_jg7568.t1:1.34870,SymirrSAG2036_jg2570.t1:1.49718)0.878:0.55482)0.552:0.17117,CocpriSAG2167_jg2701.t1:1.81137)0.316:0.10704,Botbra_Bobra.0072s0013.1.v2.1:1.61881)0.231:0.11939)0.509:0.10056)0.614:0.12297,(((PicspRCC4223_RCC4223.08g00880.1:2.67707,Botbra_Bobra.0051s0035.1.v2.1:1.78864)0.784:0.61665,(UlvproYS2018_jg5965.t1:1.17949,Chrzof_Cz10g03040.t1.v5.2.3:2.33711)0.891:0.91976)0.477:0.38411,(TrespOTU5_jg9696.t1:3.15941,(Monneg_rna-XM_014038323.1:1.91322,(Ulvmut_UM009_0139.1:2.37086,Prowic_jg6101.t1:1.72778)0.748:0.57774)0.656:0.43693)0.544:0.14609)0.825:0.27907)0.677:0.04731,((((((SymirrSAG2036_jg2005.t1:0.61185,SymirrSAG2036_jg7041.t1:0.46212)0.949:0.46156,(((Ulvmut_UM010_0150.1:0.60924,Ulvmut_UM010_0149.1:1.32410)0.766:0.14854,(CocpriSAG2167_jg4513.t1:0.23114,CocsubC169_rna-gnl|jgi|COCSUDRAFT_mRNA32898:0.46513)0.995:0.64567)0.936:0.34119,MyrbisSAG2043_jg6712.t1:0.83102)0.921:0.41478)0.635:0.15378,(((TrespOTU1_jg6248.t1:2.05373,Chrzof_Cz14g18270.t1.v5.2.3:0.27471)0.985:1.07625,Dunsal_Dusal.1160s00003.1.v1.0:0.91954)0.926:0.44735,(((Botbra_Bobra.0072s0014.1.v2.1:0.82551,TrespTZW2008_jg785.t1:1.25233)0.768:0.20703,EllbilSAG24580_jg8389.t1:0.84451)0.964:0.38121,((TrespTZW2008_jg8119.t1:0.60783,((MyrbiaSAG882_k37_Locus_5625_Transcript_2_1.p1:0.61477,MyrbiaSAG882_k55_Locus_2891_Transcript_4_1.p1:0.31827)0.980:0.52908,TrespOTU5_jg10001.t1:0.58574)0.864:0.29780)0.947:0.40511,(Chrzof_Cz14g02090.t1.v5.2.3:1.11273,((MyrbisSAG2043_jg9987.t1:0.76864,(TrespTZW2008_jg10362.t1:0.82813,Parkes_jg1067.t1:1.32128)0.875:0.35267)0.674:0.17250,((TrespOTU5_jg899.t1:0.11972,TrespOTU3_jg95.t1:0.55899)0.933:0.36568,(((TrespOTU3_jg1788.t1:0.35217,MyrbisSAG2043_jg271.t1:1.37961)0.954:0.87151,TrespOTU5_jg6489.t1:0.14765)0.985:0.44223,TrespOTU1_jg2793.t1:0.00053)0.971:0.64466)0.880:0.41479)0.470:0.17602)0.871:0.19912)0.822:0.17387)0.945:0.24499)0.743:0.14656)0.804:0.15880,((((DilproSAG2392_k55_Locus_5349_Transcript_4_1.p1:0.70193,DilpetSAG2240_k25_Locus_2344_Transcript_9_1.p1:0.78654)0.963:0.48862,(Ostluc_8326.2.0.231:1.17222,MyrbiaSAG882_k25_Locus_411_Transcript_1_1.p1:1.21151)0.312:0.05844)0.912:0.33405,DilpetSAG2240_k69_Locus_2201_Transcript_2_1.p1:1.24411)0.746:0.20501,Prowic_jg3906.t1:1.51554)0.182:0.28133)0.546:0.20926,((Chlsor1602_rna-gnl|WGS_LHPG|mrna.C2E21_1818:2.70745,(ApalobSAG2145_jg3825.t1:2.00323,(ApafusSAG2523_jg4664.t1:0.50110,ApalobSAG2145_jg3826.t1:0.85738)0.156:0.39387)0.431:0.47799)0.322:0.36388,Chrzof_Cz03g27120.t1.v5.2.3:2.17187)0.860:0.54298)0.431:0.17437,(((TrespOTU1_jg8261.t1:1.99799,MyrbiaSAG882_k49_Locus_2902_Transcript_4_1.p1:1.96497)0.663:0.22013,Monneg_rna-XM_014042823.1:1.33915)0.469:0.64984,(((((DilproSAG2392_k25_Locus_2823_Transcript_1_1.p2:0.98273,UlvproYS2018_jg2773.t1:1.57759)0.861:0.61512,Dunsal_Dusal.0003s00035.1.v1.0:1.09451)0.630:0.32826,EllbilSAG24580_jg4652.t1:0.74351)0.586:0.28892,(MyrbiaSAG882_k69_Locus_392_Transcript_5_1.p2:1.28769,(Ulvmut_UM048_0054.1:0.99775,UlvproYS2018_jg6734.t1:0.22189)0.998:1.43628)0.554:0.19389)0.913:0.34956,((AuxproUTEX25_rna-gnl|WGS_QOKY|APUTEX25_00000317-RA:0.88002,(SymirrSAG2036_jg8648.t1:0.71109,Astglo_Aster-03039:1.17272)0.734:0.26378)0.828:0.27597,(Astglo_Aster-01872:1.64246,(Astglo_Aster-04207:1.61584,Miccon24180_rna-gnl|WGS_LHPF|mrna.C2E20_0808:0.40356)0.227:0.13910)0.885:0.36372)0.887:0.31083)0.486:0.11663)0.872:0.24055)0.921:0.24353)0.355:0.19317,((EllbilSAG24580_jg1371.t1:1.99072,(Chlvar_IGS.gm_10_00420:0.55382,Chlvar_estExt_fgenesh3_pg.C_100196:0.44141)0.986:1.39381)0.816:0.48852,((ApafusSAG2523_jg8990.t1:1.30660,(Astglo_e_gw1.00114.177.1_t:1.06494,(Dunsal_Dusal.0302s00019.1.v1.0:1.53644,((MyrbisSAG2043_jg11274.t1:0.47515,(MyrbiaSAG882_k69_Locus_1658_Transcript_2_1.p1:1.19155,(EllbilSAG24580_jg8447.t1:0.84979,CocsubC169_rna-gnl|jgi|COCSUDRAFT_mRNA53207:1.34712)0.834:0.44126)0.963:0.71797)0.116:0.35834,(TrespOTU1_jg6242.t1:0.05651,TrespOTU5_jg9460.t1:0.22860)0.947:0.41511)0.930:0.66410)0.717:0.15740)0.447:0.11256)0.831:0.30641,TrespOTU3_jg7562.t1:1.26232)0.979:0.87365)0.612:0.13643)0.652:0.10532)0.503:0.03716,(((DilpetSAG2240_CL1443Contig1_1.p1:1.61261,((TrespOTU5_jg9632.t1:1.91600,TrespOTU1_jg12632.t1:1.21179)0.916:0.55261,(Miccon24180_rna-gnl|WGS_LHPF|mrna.C2E20_6168:2.12792,Chlsor1602_rna-gnl|WGS_LHPG|mrna.C2E21_6337A:1.10145)0.560:0.25267)0.838:0.33358)0.944:0.51144,(((ApafusSAG2523_jg4188.t1:2.53224,(Chrzof_Cz03g36240.t1.v5.2.3:1.79599,AuxproUTEX25_rna-gnl|WGS_QOKY|APUTEX25_00001793-RA:2.30231)0.163:0.06748)0.768:0.37214,(((ApalobSAG2145_jg10939.t1:1.57959,Osttau_mRNA_6363:1.86043)0.898:0.76866,Micpus1545_153685.3.0.228:2.14738)0.619:0.20411,((MyrbisSAG2043_jg1596.t2:1.52822,(TrespOTU3_jg5811.t1:1.82195,(TrespTZW2008_jg8120.t1:0.36333,TrespOTU5_jg10000.t1:0.12019)0.870:0.47475)0.433:0.56609)0.964:1.01243,(MyrbiaSAG882_k55_Locus_3975_Transcript_2_1.p1:1.94503,HelspATCC50920_rna-gnl|ubcbot|H632_c1741p1_mRNA:2.01834)0.579:0.40728)0.783:0.38675)0.863:0.31192)0.774:0.12998,((Chlsor1602_rna-gnl|WGS_LHPG|mrna.C2E21_0055:2.39006,ApafusSAG2523_jg9523.t1:2.08507)0.689:0.51706,(Chlvar_estExt_Genewise1Plus.C_130010:2.54902,Dunsal_Dusal.0147s00003.1.v1.0:2.03748)0.749:0.36650)0.864:0.60556)0.767:0.13609)0.761:0.09660,(((ApalobSAG2145_jg2750.t1:2.52379,(TrespTZW2008_jg9530.t1:1.49762,Parkes_jg1687.t1:2.66624)0.125:0.16689)0.480:0.31043,Volcar_Vocar.0005s0358.1.v2.1:1.72305)0.426:0.29194,(Miccon24180_rna-gnl|WGS_LHPF|mrna.C2E20_5858:1.84346,((Dunsal_Dusal.0813s00004.1.v1.0:0.98980,Prowic_jg1419.t1:2.52548)0.847:0.52205,Chrzof_Cz14g20200.t1.v5.2.3:1.95931)0.302:0.16808)0.827:0.29322)0.823:0.25164)0.563:0.06315,((((((((((Auxpro_rna-XM_011402175.1:0.92523,AuxproUTEX25_rna-gnl|WGS_QOKY|APUTEX25_00005667-RA:1.42161)0.817:0.26065,(Chlsor1602_rna-gnl|WGS_LHPG|mrna.C2E21_8279B:1.30788,Chrzof_Cz08g03010.t1.v5.2.3:1.98981)0.978:1.09939)0.837:0.29512,(((ApalobSAG2145_jg9449.t1:0.57984,(((TrespTZW2008_jg8641.t2:0.29573,TrespOTU3_jg2480.t1:0.87838)0.985:0.38800,TrespOTU5_jg3682.t1:0.32372)0.993:0.23745,TrespOTU1_jg1011.t1:0.08629)0.874:0.24754)1.000:0.71958,(Chlrei_Cre08.g367200.t1.1.v5.5:1.03199,Volcar_Vocar.0020s0020.1.v2.1:1.19706)0.973:0.66516)0.734:0.15739,((((ApafusSAG2523_jg12087.t1:1.30503,Astglo_Aster-06382:0.68221)0.960:0.46780,((Parkes_jg1490.t1:1.80511,(MyrbisSAG2043_jg5743.t1:1.29826,(EllbilSAG24580_jg4707.t1:0.80667,CocsubC169_rna-gnl|jgi|COCSUDRAFT_mRNA56884:0.40986)0.999:1.18935)0.023:0.30797)0.876:0.32689,MyrbiaSAG882_k25_Locus_2255_Transcript_6_1.p1:1.45258)0.505:0.26692)0.036:0.14765,Batpra_rna-XM_007511077.1:2.45868)0.741:0.14771,CocpriSAG2167_jg1173.t1:0.89716)0.967:0.27662)0.788:0.20185)0.453:0.19986,((SymirrSAG2036_jg22.t1:1.47181,PicspRCC4223_RCC4223.16g00330.1:2.64324)0.069:0.00062,MicpusNOUM17_mRNA845:1.95654)0.980:0.97512)0.935:0.57593,((Miccon24180_rna-gnl|WGS_LHPF|mrna.C2E20_1351:2.68485,(TrespOTU5_jg1516.t1:1.29176,UlvproYS2018_jg2051.t1:2.72563)0.846:0.72669)0.784:0.38279,((MicpusNOUM17_mRNA8129:2.20768,(Ostluc_119489.2.0.231:1.45346,Monneg_rna-XM_014048355.1:1.93158)0.547:0.22933)0.889:0.63057,((DilpetSAG2240_k55_Locus_3079_Transcript_5_1.p1:0.00060,DilproSAG2392_k43_Locus_11917_Transcript_1_1.p1:0.10583)1.000:2.16998,Ostluc_40984.2.0.231:2.10347)0.043:0.07998)0.839:0.35613)0.325:0.12610)0.427:0.01667,(PicspRCC4223_RCC4223.06g03050.1:2.52146,((Chlvar_estExt_fgenesh3_pg.C_200038:2.20197,Botbra_Bobra.0056s0040.1.v2.1:2.57096)0.798:0.45733,(ApafusSAG2523_jg8863.t1:1.98760,((Parkes_jg7565.t1:0.99643,(AuxproUTEX25_rna-gnl|WGS_QOKY|APUTEX25_00001546-RA:0.84870,EllbilSAG24580_jg5467.t1:1.54617)0.347:0.18498)0.798:0.22003,(ApafusSAG2523_jg9583.t1:1.87020,Prowic_jg8090.t1:2.58472)0.559:0.25711)0.670:0.23920)0.264:0.27366)0.243:0.09311)0.578:0.10899)0.841:0.18631,((((MyrbisSAG2043_jg5711.t1:0.84006,((Volcar_Vocar.0025s0162.1.v2.1:0.09531,Chlrei_Cre04.g215400.t1.2.v5.5:0.32644)0.991:0.46803,((TrespOTU3_jg2620.t1:0.05303,(TrespOTU1_jg656.t1:0.00053,((((Auxpro_rna-XM_011398074.1:0.0,AuxproUTEX25_rna-gnl|WGS_QOKY|APUTEX25_00004677-RA:0.0):0.23022,Chrzof_Cz12g16050.t1.v5.2.3:0.15965)0.958:0.07703,EllbilSAG24580_jg7368.t1:0.33866)0.162:0.06341,MyrbiaSAG882_k25_Locus_4261_Transcript_4_1.p1:0.12634)1.000:0.16346)1.000:0.35085)0.385:0.08274,TrespTZW2008_jg10329.t1:0.07926)0.990:0.34388)0.994:0.54860)0.961:0.58975,(UlvproYS2018_jg7127.t1:1.87589,(Chlsor1602_rna-gnl|WGS_LHPG|mrna.C2E21_6658:2.28828,(CocsubC169_rna-gnl|jgi|COCSUDRAFT_mRNA64143:1.99903,(Chlsor1602_rna-gnl|WGS_LHPG|mrna.C2E21_8333B:0.58335,(CocsubC169_rna-gnl|jgi|COCSUDRAFT_mRNA38139:0.09693,EllbilSAG24580_jg7624.t1:0.16799)0.658:0.11092)0.990:1.28468)0.053:0.34539)0.453:0.34276)0.157:0.40672)0.882:0.45303,(SymirrSAG2036_jg4401.t1:1.69586,(MyrbisSAG2043_jg2161.t1:1.20308,(Botbra_Bobra.4_1s0069.1.v2.1:0.69580,(CocpriSAG2167_jg6208.t1:0.12137,CocsubC169_rna-gnl|jgi|COCSUDRAFT_mRNA68329:0.10131)0.780:0.23869)0.989:1.44255)0.951:0.94299)0.859:0.57173)0.225:0.33636,(Monneg_rna-XM_014048349.1:2.19621,TrespOTU1_jg3333.t1:1.52459)0.883:0.68386)0.821:0.23245)0.189:0.04156,((((TrespOTU5_jg6316.t1:1.79128,AuxproUTEX25_rna-gnl|WGS_QOKY|APUTEX25_00001813-RA:1.55166)0.636:0.41677,Chlvar_IGS.gm_20_00086:2.98072)0.519:0.52944,Miccon24180_rna-gnl|WGS_LHPF|mrna.C2E20_2381:1.76967)0.523:0.19966,((Ostluc_38435.2.0.231:1.81501,Batpra_rna-XM_007509725.1:2.41321)0.688:0.32330,TrespOTU3_jg7528.t1:1.77309)0.947:0.77051)0.778:0.27667)0.842:0.14005,((((Monneg_rna-XM_014050358.1:1.65400,((ApafusSAG2523_jg5152.t1:0.84342,ApalobSAG2145_jg7239.t1:0.47535)1.000:1.56598,CocpriSAG2167_jg6057.t1:1.94242)0.070:0.07330)0.926:0.67830,((Astglo_fgenesh1_pg.00038_23_9_t:1.36323,CocpriSAG2167_jg2603.t1:2.55401)0.895:0.79031,(((Botbra_Bobra.0056s0110.1.v2.1:1.46348,ApalobSAG2145_jg2346.t1:1.29914)0.885:0.33149,((CocpriSAG2167_jg2286.t1:1.28250,Chlrei_Cre07.g325000.t1.1.v5.5:1.20960)0.682:0.27144,Chrzof_Cz06g02080.t1.v5.2.3:1.97666)0.882:0.52990)0.896:0.26385,(DilproSAG2392_CL4218Contig1_1.p1:2.00812,(Prowic_jg9137.t1:1.45949,(TrespTZW2008_jg8797.t2:1.99563,(Monneg_rna-XM_014049873.1:1.45106,MyrbisSAG2043_jg186.t1:0.92146)0.957:0.74662)0.701:0.28273)0.875:0.43810)0.226:0.03652)0.329:0.02239)0.769:0.06129)0.543:0.13892,((((EllbilSAG24580_jg4190.t1:1.79461,(PicspRCC4223_RCC4223.01g09450.1:2.36302,(Miccon24180_rna-gnl|WGS_LHPF|mrna.C2E20_9186:1.35806,(Parkes_jg9535.t1:1.87784,Miccon24180_rna-gnl|WGS_LHPF|mrna.C2E20_3147:1.68069)0.000:0.23466)0.282:0.05842)0.818:0.32757)0.549:0.11982,((MyrbiaSAG882_k25_Locus_6640_Transcript_5_1.p1:1.83641,(SymirrSAG2036_jg6023.t1:1.01166,(Chlsor1602_rna-gnl|WGS_LHPG|mrna.C2E21_5335:1.11138,Prowic_jg8450.t1:1.38043)0.864:0.40916)0.277:0.25733)0.866:0.29662,(TrespTZW2008_jg8622.t1:1.01252,(TrespOTU1_jg11117.t1:0.15890,(TrespOTU3_jg2451.t1:0.79284,TrespOTU5_jg3709.t1:0.39313)0.734:0.11489)0.968:0.61301)0.974:0.59922)0.925:0.31197)0.981:0.39656,((((((Miccon24180_rna-gnl|WGS_LHPF|mrna.C2E20_3203:2.08476,TrespTZW2008_jg5116.t1:2.24279)0.315:0.24817,(MicpusNOUM17_mRNA2847:1.74630,(TrespOTU5_jg7596.t1:0.27925,TrespTZW2008_jg1902.t1:0.54078)0.996:1.51335)0.836:0.43629)0.889:0.36795,(ApalobSAG2145_jg3450.t1:1.48380,CocsubC169_rna-gnl|jgi|COCSUDRAFT_mRNA47713:1.05775)0.993:1.25326)0.433:0.07885,((AuxproUTEX25_rna-gnl|WGS_QOKY|APUTEX25_00000294-RA:1.33616,(Pracol_PRCOL_00005579-RA:1.62174,(Monneg_rna-XM_014045734.1:1.57615,Chlsor1602_rna-gnl|WGS_LHPG|mrna.C2E21_4262:0.89280)0.821:0.50972)0.830:0.32373)0.938:0.40801,((Miccon24180_rna-gnl|WGS_LHPF|mrna.C2E20_2401:1.06710,Chlsor1602_rna-gnl|WGS_LHPG|mrna.C2E21_4055:0.62756)1.000:1.34329,((DilpetSAG2240_k31_Locus_5980_Transcript_2_1.p1:1.46797,(Volcar_Vocar.0014s0144.1.v2.1:1.59696,SymirrSAG2036_jg6444.t2:1.67040)0.605:0.34984)0.481:0.36570,((DilproSAG2392_CL1841Contig1_1.p1:1.66528,(Auxpro_rna-XM_011399470.1:1.24729,Parkes_jg1059.t1:1.36003)0.846:0.46069)0.902:0.49786,(Miccon24180_rna-gnl|WGS_LHPF|mrna.C2E20_1990:1.62111,Pracol_PRCOL_00005416-RA:1.96344)0.418:0.08796)0.825:0.24036)0.600:0.02789)0.046:0.02089)0.694:0.05770)0.888:0.13670,((Chrzof_Cz09g21020.t1.v5.2.3:2.25203,Auxpro_rna-XM_011399437.1:1.80736)0.811:0.41650,((Chrzof_Cz14g05050.t1.v5.2.3:1.74805,Chlrei_Cre10.g433150.t1.2.v5.5:1.11631)0.907:0.48751,(((Miccon24180_rna-gnl|WGS_LHPF|mrna.C2E20_0789:0.70004,Chlvar_IGS.gm_18_00083:0.89104)0.996:0.56096,(CocpriSAG2167_jg5325.t1:1.50006,((HelspATCC50920_rna-gnl|ubcbot|H632_c247p0_mRNA:0.70199,(TrespOTU3_jg9284.t1:0.01057,TrespOTU1_jg11928.t1:0.01626)1.000:1.78484)0.906:0.55425,((MyrbiaSAG882_k25_Locus_5075_Transcript_9_1.p1:0.53309,TrespTZW2008_jg4647.t1:0.60069)0.744:0.17729,(Astglo_Aster-x1366:1.67036,(ApafusSAG2523_jg6538.t1:0.95448,SymirrSAG2036_jg2217.t1:0.81678)0.490:0.09089)0.856:0.13322)0.670:0.08688)0.598:0.16040)0.426:0.12560)0.393:0.12720,Auxpro_rna-XM_011403463.1:0.84574)0.973:0.36189)0.865:0.25770)0.736:0.09675)0.642:0.05842,(((Chlvar_e_gw1.5.322.1:1.63820,Monneg_rna-XM_014041796.1:2.29204)0.873:0.77846,(Prowic_jg3761.t1:1.56574,(MyrbisSAG2043_jg11290.t1:1.64829,(Chlrei_Cre24.g755497.t1.1.v5.5:1.43857,Astglo_fgenesh1_pg.00149_23_28_t:2.23611)0.224:0.11606)0.784:0.44017)0.665:0.21438)0.543:0.07493,((Volcar_Vocar.0002s0139.1.v2.1:1.68318,Dunsal_Dusal.0134s00010.1.v1.0:1.76082)0.832:0.32257,(DilproSAG2392_k61_Locus_3302_Transcript_9_1.p1:1.93174,(CocpriSAG2167_jg4168.t2:1.60547,CocsubC169_rna-gnl|jgi|COCSUDRAFT_mRNA65800:1.57986)0.897:0.63398)0.851:0.47853)0.432:0.10242)0.627:0.14650)0.765:0.05226)0.092:0.01503,(Micpus1545_53926.3.0.228:2.24889,(Chlrei_Cre06.g265850.t1.1.v5.5:1.63571,(Chlrei_Cre03.g187700.t1.1.v5.5:1.40614,(AuxproUTEX25_rna-gnl|WGS_QOKY|APUTEX25_00000222-RA:0.57544,Auxpro_rna-XM_011404080.1:1.02304)0.998:0.77343)0.817:0.25009)0.150:0.12004)0.603:0.20004)0.858:0.05201)0.813:0.04580,(((Osttau_mRNA_5903:2.06986,(UlvproYS2018_jg4096.t1:1.38053,(EllbilSAG24580_jg5431.t1:0.73930,(Parkes_jg1141.t1:1.21421,CocpriSAG2167_jg4877.t1:0.87777)0.241:0.19476)0.604:0.11016)0.166:0.01102)0.998:0.54291,((Prowic_jg2928.t2:1.37552,(Prowic_jg2591.t2:0.60222,((Astglo_e_gw1.00152.3.1_t:0.08712,(TrespOTU1_jg2792.t1:0.27620,MyrbiaSAG882_k49_Locus_3646_Transcript_1_1.p1:0.25648)0.972:0.11330)0.996:0.32895,(Chlvar_IGS.gm_1_00254:0.30558,Chlsor1602_rna-gnl|WGS_LHPG|mrna.C2E21_0923:0.96191)0.590:0.12900)0.989:0.38851)0.992:0.59861)0.647:0.17001,(Pracol_PRCOL_00000536-RA:2.42229,MicpusNOUM17_mRNA2363:1.97122)0.722:0.45783)0.487:0.16416)0.983:0.33354,((((((HelspATCC50920_rna-gnl|ubcbot|H632_c884p0_mRNA:1.83198,(Chrzof_Cz12g23300.t1.v5.2.3:1.46686,PicspRCC4223_RCC4223.03g05050.1:2.38074)0.738:0.41859)0.623:0.31990,UlvproYS2018_jg2176.t1:2.31655)0.807:0.38034,(((ApalobSAG2145_jg2068.t1:1.72093,Chrzof_Cz18g09180.t1.v5.2.3:2.11269)0.104:0.20473,CocsubC169_rna-gnl|jgi|COCSUDRAFT_mRNA13482:2.29532)0.860:0.42605,(CocsubC169_rna-gnl|jgi|COCSUDRAFT_mRNA52294:1.96316,(CocsubC169_rna-gnl|jgi|COCSUDRAFT_mRNA47651:2.08046,((ApafusSAG2523_jg7052.t1:0.74257,TrespOTU1_jg8262.t1:1.20702)0.993:1.60416,CocsubC169_rna-gnl|jgi|COCSUDRAFT_mRNA14219:2.20174)0.177:0.36114)0.246:0.11959)0.765:0.40474)0.410:0.02961)0.240:0.10328,(Botbra_Bobra.67_1s0016.1.v2.1:1.03284,Astglo_fgenesh1_pg.00088_23_51_t:1.56294)1.000:1.61287)0.343:0.04504,(((EllbilSAG24580_jg6541.t1:1.61108,((Ulvmut_UM039_0070.1:1.53914,UlvproYS2018_jg6696.t1:1.10093)0.928:0.50580,(Chlsor1602_rna-gnl|WGS_LHPG|mrna.C2E21_6064:1.51259,(Parkes_jg1336.t1:1.49402,Parkes_jg6207.t1:1.78397)0.791:0.35075)0.791:0.34055)0.794:0.20843)0.156:0.02728,Auxpro_rna-XM_011398172.1:1.97219)0.958:0.46559,(((TrespOTU1_jg1815.t1:0.81453,((ApalobSAG2145_jg7113.t1:0.45786,(SymirrSAG2036_jg8785.t1:0.59019,EllbilSAG24580_jg239.t1:0.32306)0.082:0.19706)0.879:0.22924,HelspATCC50920_rna-gnl|ubcbot|H632_c505p0_mRNA:1.05205)0.663:0.15034)0.351:0.25939,(((Chlsor1602_rna-gnl|WGS_LHPG|mrna.C2E21_0630:0.49183,(Prowic_jg3905.t1:0.99976,(Auxpro_rna-XM_011397637.1:0.02537,AuxproUTEX25_rna-gnl|WGS_QOKY|APUTEX25_00000640-RA:0.02999)0.987:0.58169)0.043:0.12819)0.947:0.48151,(CocsubC169_rna-gnl|jgi|COCSUDRAFT_mRNA40742:0.68843,Chlvar_IGS.gm_29_00077:0.74752)0.973:0.58499)0.581:0.20307,(Pracol_PRCOL_00000003-RA:2.10027,PicspRCC4223_RCC4223.06g04710.1:0.65550)0.838:0.50851)0.123:0.37245)0.958:0.78828,TrespOTU5_jg11214.t1:2.27111)0.860:0.58731)0.733:0.16437)0.658:0.05176,((Volcar_Vocar.0039s0043.1.v2.1:1.69489,Chlrei_Cre17.g745697.t1.1.v5.5:1.71033)0.910:0.64589,(Miccon24180_rna-gnl|WGS_LHPF|mrna.C2E20_8182B:1.08424,(Parkes_jg10138.t1:0.26183,Chlvar_e_gw1.19.89.1:0.11045)0.999:1.45687)0.917:1.11303)0.796:0.29758)0.823:0.10563)0.504:0.01765)0.729:0.02970)0.603:0.02882,((((((((((((((Monneg_rna-XM_014045848.1:1.92694,Chrzof_Cz04g04040.t1.v5.2.3:1.76623)0.755:0.27624,(MyrbisSAG2043_jg2081.t1:1.76896,(Monneg_rna-XM_014044319.1:0.84872,(Astglo_Aster-01713:1.18265,MyrbisSAG2043_jg9348.t1:1.28412)0.882:0.47507)0.606:0.23917)0.738:0.13442)0.688:0.27588,((TrespOTU5_jg8912.t1:2.29440,(Botbra_Bobra.0051s0036.1.v2.1:1.34107,Botbra_Bobra.384_1s0008.1.v2.1:2.32452)0.204:0.19282)0.073:0.18453,TrespOTU5_jg5187.t1:2.00704)0.891:0.45398)0.626:0.15020,(EllbilSAG24580_jg3625.t1:1.96023,Monneg_rna-XM_014040372.1:1.52208)0.932:0.73317)0.867:0.24869,(((((MyrbisSAG2043_jg9349.t1:1.25454,(CocpriSAG2167_jg4473.t1:1.01381,CocsubC169_rna-gnl|jgi|COCSUDRAFT_mRNA65656:0.72522)0.966:0.63361)0.956:0.59525,CocpriSAG2167_jg7014.t1:1.77115)0.780:0.24028,((Auxpro_rna-XM_011402721.1:1.21824,Prowic_jg10121.t1:0.96323)0.980:1.00285,(HelspATCC50920_rna-gnl|ubcbot|H632_c406p1_mRNA:2.01733,(MyrbiaSAG882_k25_Locus_5428_Transcript_5_1.p1:2.10630,(TrespOTU3_jg5950.t1:0.13874,TrespOTU5_jg9149.t1:0.04526)0.989:1.21254)0.822:0.55351)0.617:0.26511)0.803:0.51409)0.277:0.07704,(((TrespTZW2008_jg8710.t1:1.41302,(TrespOTU3_jg9225.t1:0.70055,TrespOTU5_jg150.t1:0.67597)0.957:0.47922)0.301:0.27159,((ApafusSAG2523_jg7665.t1:0.76796,(ApalobSAG2145_jg10937.t1:0.06837,(ApalobSAG2145_jg10936.t1:0.18252,ApalobSAG2145_jg10938.t1:0.08948)0.593:0.01898)1.000:1.13038)0.973:0.62565,(ApalobSAG2145_jg2024.t1:1.19362,MyrbiaSAG882_k43_Locus_3465_Transcript_4_1.p1:1.61114)0.799:0.40175)0.922:0.44919)0.790:0.22720,(AuxproUTEX25_rna-gnl|WGS_QOKY|APUTEX25_00000980-RA:0.63825,Prowic_jg3856.t1:0.32648)1.000:1.07807)0.946:0.41737)0.312:0.11334,((EllbilSAG24580_jg3161.t1:1.74587,(((TrespOTU1_jg673.t1:1.08991,TrespOTU1_jg864.t1:1.83066)0.403:0.24939,Astglo_Aster-06848:2.49952)0.813:0.39482,(Chrzof_Cz07g01200.t1.v5.2.3:0.78345,(Botbra_Bobra.0056s0061.1.v2.1:2.94905,TrespOTU5_jg5578.t1:2.28576)0.173:0.11389)0.909:0.62643)0.509:0.15659)0.837:0.39075,(MyrbiaSAG882_CL251Contig1_1.p2:1.28183,Astglo_Aster-01537:1.82354)0.953:0.75227)0.814:0.19355)0.880:0.16201)0.169:0.06076,(((ApalobSAG2145_jg9839.t1:0.89115,ApafusSAG2523_jg3030.t1:0.86368)0.997:1.46934,(Botbra_Bobra.0041s0074.1.v2.1:2.65279,(TrespOTU1_jg7606.t1:0.99303,TrespOTU3_jg946.t1:0.88169)0.941:0.88157)0.700:0.45362)0.619:0.30727,SymirrSAG2036_jg3168.t1:3.26086)0.637:0.21382)0.368:0.08428,Chlsor1602_rna-gnl|WGS_LHPG|mrna.C2E21_7795:3.40854)0.612:0.13113,((((((UlvproYS2018_jg5195.t1:1.87889,((TrespOTU5_jg5577.t1:1.16560,TrespOTU3_jg947.t1:0.81462)1.000:1.45601,(Ulvmut_UM108_0010.1:2.11045,Batpra_rna-XM_007509200.1:2.48860)0.060:0.00086)0.810:0.46019)0.646:0.18370,(UlvproYS2018_jg6588.t2:1.64212,(PicspRCC4223_RCC4223.04g01440.1:1.30858,((Dunsal_Dusal.0172s00014.1.v1.0:0.60779,MyrbisSAG2043_jg1421.t1:0.58286)1.000:0.53701,(CocpriSAG2167_jg8554.t1:0.92078,(((Volcar_Vocar.0020s0095.1.v2.1:0.37643,Chrzof_Cz08g07060.t1.v5.2.3:0.46821)0.903:0.14852,(Parkes_jg9503.t1:0.32479,Chlsor1602_rna-gnl|WGS_LHPG|mrna.C2E21_9221:0.18949)1.000:0.33060)0.221:0.07044,ApafusSAG2523_jg8200.t1:0.40248)0.873:0.18055)0.986:0.37209)0.069:0.08857)0.355:0.20030)0.934:0.48810)0.081:0.14798,(ApafusSAG2523_jg10118.t1:2.33260,(TrespOTU1_jg4058.t1:0.00055,(TrespOTU5_jg6411.t1:0.07069,TrespOTU3_jg6631.t1:0.02309)0.768:0.05719)0.987:1.55033)0.932:1.06013)0.069:0.34650,(((ApafusSAG2523_jg2985.t1:2.73318,(Chrzof_Cz19g01310.t1.v5.2.3:2.44881,PicspRCC4223_RCC4223.07g03590.1:1.89153)0.849:0.77696)0.521:0.14123,((Auxpro_rna-XM_011403440.1:2.57326,(Osttau_mRNA_3638:2.52770,EllbilSAG24580_jg1668.t2:1.62904)0.275:0.47710)0.434:0.22471,(EllbilSAG24580_jg5327.t1:2.04144,(SymirrSAG2036_jg7928.t1:1.16016,TrespTZW2008_jg5620.t2:2.36915)0.970:1.25461)0.740:0.35848)0.406:0.10880)0.872:0.33132,(((((((((UlvproYS2018_jg5998.t1:1.00549,Astglo_e_gw1.00120.31.1_t:1.27438)0.309:0.26412,DilpetSAG2240_k49_Locus_2673_Transcript_13_1.p1:1.66798)0.887:0.35449,((Parkes_jg3959.t1:1.03019,(PicspRCC4223_RCC4223.07g03720.1:1.28028,Botbra_Bobra.0066s0074.1.v2.1:1.32689)0.550:0.28136)0.225:0.27035,((CocsubC169_rna-gnl|jgi|COCSUDRAFT_mRNA56602:0.04448,CocpriSAG2167_jg1487.t1:0.02264)0.998:0.54602,(EllbilSAG24580_jg4124.t1:0.25068,((Chrzof_Cz12g00210.t1.v5.2.3:0.51671,Botbra_Bobra.37_2s0030.1.v2.1:0.26550)0.761:0.13103,((MyrbisSAG2043_jg9983.t1:0.22081,(TrespTZW2008_jg10353.t1:0.05751,(TrespOTU5_jg908.t1:0.00055,(TrespOTU3_jg101.t1:0.02497,TrespOTU1_jg813.t2:0.05124)0.911:0.03324)0.995:0.11994)0.998:0.24661)0.878:0.09571,(SymirrSAG2036_jg2360.t1:0.30457,MyrbiaSAG882_k37_Locus_3758_Transcript_5_1.p1:0.44984)0.428:0.06929)0.883:0.07306)0.765:0.08883)0.996:0.44334)0.984:0.46629)0.727:0.16525)0.752:0.15646,(Osttau_mRNA_5271:1.44286,(Micpus1545_64824.3.0.228:1.18702,MyrbisSAG2043_jg950.t1:1.74167)0.121:0.26181)0.550:0.20952)0.949:0.25797,(ApalobSAG2145_jg5241.t1:1.18827,((Chlrei_Cre10.g420550.t1.1.v5.5:0.93572,(Astglo_fgenesh1_pm.00052_23_8_t:1.05429,SymirrSAG2036_jg1312.t1:0.54604)0.926:0.35799)0.254:0.16364,(Miccon24180_rna-gnl|WGS_LHPF|mrna.C2E20_0858:0.79242,((MyrbiaSAG882_k31_Locus_377_Transcript_1_1.p1:0.69345,(CocpriSAG2167_jg3669.t1:0.05451,CocsubC169_rna-gnl|jgi|COCSUDRAFT_mRNA36540:0.10011)1.000:0.71453)0.152:0.09023,(Monneg_rna-XM_014045197.1:0.66388,TrespOTU3_jg7231.t2:0.98775)0.774:0.18468)0.936:0.19469)0.814:0.09942)0.000:0.08489)0.984:0.31419)0.345:0.10804,Ostluc_2246.2.0.231:3.61005)0.621:0.09340,((Dunsal_Dusal.0111s00010.1.v1.0:2.08181,Volcar_Vocar.0016s0059.1.v2.1:0.95285)0.767:0.27783,(Chlrei_Cre10.g426050.t1.2.v5.5:2.27314,(DilpetSAG2240_k31_Locus_149_Transcript_4_1.p1:1.65452,(MicpusNOUM17_mRNA3586:1.50152,UlvproYS2018_jg10161.t1:1.15237)0.798:0.35598)0.825:0.44764)0.326:0.14252)0.870:0.31847)0.934:0.21068,((((((DilproSAG2392_k25_Locus_552_Transcript_4_1.p1:0.56312,DilpetSAG2240_k65_Locus_6268_Transcript_12_1.p1:1.71805)0.987:0.68530,((MyrbisSAG2043_jg12380.t1:1.42187,((CocpriSAG2167_jg5239.t1:0.94397,Chrzof_Cz04g25070.t1.v5.2.3:0.91595)0.780:0.21088,(Botbra_Bobra.0813s0001.1.v2.1:0.82618,SymirrSAG2036_jg6064.t1:1.49917)0.533:0.15963)0.143:0.09512)0.821:0.19558,(ApalobSAG2145_jg3515.t1:1.30351,UlvproYS2018_jg4860.t1:1.76152)0.077:0.40157)0.819:0.17617)0.856:0.16548,((Chrzof_Cz01g21090.t1.v5.2.3:1.44927,(TrespTZW2008_jg10493.t1:0.75124,TrespOTU3_jg5335.t2:0.59362)0.997:1.02959)0.899:0.54770,((Volcar_Vocar.0030s0105.1.v2.1:0.70136,Chlrei_Cre10.g453807.t1.2.v5.5:0.78148)0.894:0.43890,(Auxpro_rna-XM_011398430.1:1.20135,Pracol_PRCOL_00004096-RA:1.66764)0.704:0.40873)0.916:0.47028)0.646:0.07676)0.772:0.15869,((ApafusSAG2523_jg4944.t1:1.16114,ApafusSAG2523_jg11207.t1:1.55446)0.942:0.55079,(Chlvar_estExt_Genewise1.C_90033:0.99261,ApalobSAG2145_jg2067.t1:1.18571)0.282:0.13959)0.956:0.32599)0.795:0.09737,(Ulvmut_UM059_0096.1:1.44947,((((((UlvproYS2018_jg4126.t1:0.64727,Chrzof_Cz04g00160.t1.v5.2.3:0.20672)0.981:0.48140,PicspRCC4223_RCC4223.02g04150.1:0.78414)0.892:0.28201,DilpetSAG2240_k25_Locus_3944_Transcript_10_1.p1:1.41036)0.348:0.13015,(Botbra_Bobra.0100s0032.1.v2.1:0.50394,Batpra_rna-XM_007515427.1:1.15087)0.609:0.23911)0.881:0.14431,(DilproSAG2392_k25_Locus_6463_Transcript_1_1.p1:0.82193,MyrbisSAG2043_jg10154.t1:1.13582)0.911:0.25902)0.987:0.33900,(Ostluc_13600.2.0.231:0.56976,Osttau_mRNA_75:0.85393)1.000:1.05408)0.107:0.09096)0.733:0.09704)0.964:0.18685,(((((((Chrzof_Cz09g29120.t1.v5.2.3:1.47811,Miccon24180_rna-gnl|WGS_LHPF|mrna.C2E20_5872:0.57227)0.951:0.43192,(Chlvar_IGS.gm_9_00024:1.34943,(MyrbiaSAG882_k25_Locus_3397_Transcript_2_1.p1:0.65231,((TrespOTU5_jg4816.t1:0.00054,TrespOTU1_jg10078.t1:0.03899)0.983:0.25064,(MyrbisSAG2043_jg5188.t2:0.55479,(CocsubC169_rna-gnl|jgi|COCSUDRAFT_mRNA11298:0.02272,CocpriSAG2167_jg5985.t1:0.11082)0.999:0.38147)0.968:0.21591)0.468:0.23359)0.967:0.40869)0.960:0.42694)0.793:0.20319,(SymirrSAG2036_jg10705.t1:1.13584,Astglo_gw1.00004.47.1_t:1.47458)0.225:0.09483)0.916:0.22338,(Micpus1545_22360.3.0.228:1.18110,(Ostluc_37419.2.0.231:0.03513,Ostluc_36954.2.0.231:0.30493)0.983:0.96956)0.969:0.54714)0.730:0.07967,((Pracol_PRCOL_00005268-RA:0.82480,(Astglo_Aster-04177:1.43087,SymirrSAG2036_jg1691.t1:1.40227)0.571:0.28396)0.982:0.60737,(Ulvmut_UM173_0016.1:1.06087,Dunsal_Dusal.0015s00042.1.v1.0:1.29403)0.923:0.43822)0.482:0.15240)0.088:0.08332,Pracol_PRCOL_00002285-RA:1.78506)0.740:0.09881,SymirrSAG2036_jg7838.t1:1.93416)0.913:0.20176)0.917:0.12289)0.892:0.11319,((MicpusNOUM17_mRNA6259:2.09746,Miccon24180_rna-gnl|WGS_LHPF|mrna.C2E20_6075:1.26804)0.930:0.60801,(MyrbiaSAG882_k31_Locus_2798_Transcript_10_1.p1:2.79342,ApafusSAG2523_jg9670.t2:1.96837)0.639:0.56520)0.289:0.00050)0.793:0.06042)0.371:0.03255)0.777:0.03278,(((Astglo_Aster-02077:1.32710,HelspATCC50920_rna-gnl|ubcbot|H632_c1302p2_mRNA:1.06584)0.973:0.59525,(ApalobSAG2145_jg10483.t1:0.97607,(TrespOTU3_jg4932.t1:1.40343,(Botbra_Bobra.0241s0003.1.v2.1:1.20861,Dunsal_Dusal.0636s00005.1.v1.0:1.91097)0.316:0.25831)0.766:0.17047)0.640:0.14859)0.875:0.18466,(MyrbiaSAG882_k25_Locus_559_Transcript_5_1.p1:2.05544,(TrespTZW2008_jg4097.t1:1.32024,(TrespOTU5_jg1612.t1:0.09960,(TrespOTU1_jg3227.t1:0.03756,TrespOTU3_jg5758.t1:0.04500)0.925:0.19345)1.000:1.07987)0.913:0.39697)0.720:0.00056)1.000:0.76487)0.580:0.01122,((((EllbilSAG24580_jg6011.t1:2.46966,Ulvmut_UM069_0010.1:1.16125)0.934:0.76099,((AuxproUTEX25_rna-gnl|WGS_QOKY|APUTEX25_00000223-RA:2.65193,((((DilproSAG2392_CL1Contig162_1.p1:0.87324,DilpetSAG2240_k25_Locus_427_Transcript_3_1.p1:0.41815)0.967:1.01462,(UlvproYS2018_jg6851.t1:1.12863,Astglo_gw1.00107.214.1_t:1.52448)0.870:0.70544)0.969:1.07222,(ApalobSAG2145_jg9842.t1:2.36318,(MicpusNOUM17_mRNA5567:2.20695,SymirrSAG2036_jg3570.t1:3.59299)0.374:0.37815)0.170:0.46641)0.555:0.23545,(SymirrSAG2036_jg5911.t1:2.19803,Chlvar_estExt_Genewise1Plus.C_240261:1.65442)0.941:1.21792)0.221:0.16430)0.767:0.32858,(((TrespOTU1_jg7829.t1:0.96191,(TrespOTU3_jg10825.t1:1.32981,TrespOTU5_jg3508.t1:0.31392)0.882:0.36097)0.798:0.34112,Chlsor1602_rna-gnl|WGS_LHPG|mrna.C2E21_1892:2.08468)0.960:1.12321,((Pracol_PRCOL_00006171-RA:1.95453,Volcar_Vocar.0015s0110.1.v2.1:2.16543)0.553:0.42635,((Chlsor1602_rna-gnl|WGS_LHPG|mrna.C2E21_8099:2.90707,(Pracol_PRCOL_00003924-RA:2.22845,(Prowic_jg5583.t1:1.70899,Miccon24180_rna-gnl|WGS_LHPF|mrna.C2E20_7666:2.49763)0.042:0.08176)0.418:0.20956)0.545:0.30361,MicpusNOUM17_mRNA5158:2.41770)0.036:0.00061)0.772:0.17410)0.213:0.00116)0.876:0.29785)0.673:0.08092,((((Chrzof_Cz07g26210.t1.v5.2.3:1.83239,MicpusNOUM17_mRNA3788:2.01454)0.773:0.42904,((TrespTZW2008_jg1251.t1:1.73836,TrespOTU1_jg9761.t1:1.34681)0.957:0.91049,Monneg_rna-XM_014050839.1:3.05409)0.229:0.00175)0.775:0.23289,Monneg_rna-XM_014049510.1:2.20298)0.481:0.11765,((Chlrei_Cre07.g347980.t1.1.v5.5:1.13241,(Dunsal_Dusal.0134s00009.1.v1.0:2.11303,(TrespTZW2008_jg5936.t1:0.66609,TrespOTU3_jg1787.t1:0.53042)0.902:0.58050)0.954:0.67363)0.612:0.22306,(((Ostluc_24059.2.0.231:2.70944,Chlsor1602_rna-gnl|WGS_LHPG|mrna.C2E21_7294:0.90530)0.550:0.48935,CocpriSAG2167_jg8254.t1:2.48568)0.349:0.29799,(Chlsor1602_rna-gnl|WGS_LHPG|mrna.C2E21_2979:2.11505,ApafusSAG2523_jg7592.t1:1.42499)0.250:0.33242)0.446:0.19986)0.702:0.14541)0.728:0.09643)0.403:0.05421,((((((TrespTZW2008_jg6178.t1:0.0,TrespTZW2008_jg5583.t1:0.0,TrespTZW2008_jg4391.t1:0.0,TrespTZW2008_jg6428.t1:0.0):0.00055,((TrespOTU5_jg11340.t1:0.01132,(TrespOTU3_jg334.t1:0.01139,((TrespOTU5_jg1710.t1:0.0,TrespOTU5_jg11479.t1:0.0,TrespOTU3_jg6123.t1:0.0,TrespOTU3_jg7115.t1:0.0,TrespOTU3_jg4947.t1:0.0,TrespOTU1_jg8525.t1:0.0,TrespOTU1_jg10297.t1:0.0,TrespOTU5_jg3447.t1:0.0,TrespOTU5_jg1723.t1:0.0,TrespOTU5_jg514.t1:0.0,TrespOTU5_jg11236.t1:0.0,TrespOTU3_jg2463.t1:0.0,TrespOTU1_jg11389.t1:0.0,TrespOTU1_jg8871.t1:0.0,TrespOTU5_jg3700.t1:0.0,TrespOTU1_jg6254.t1:0.0,TrespOTU3_jg4129.t1:0.0,TrespOTU5_jg11504.t1:0.0,TrespOTU1_jg11404.t1:0.0,TrespOTU3_jg5447.t1:0.0,TrespOTU3_jg7101.t1:0.0,TrespOTU5_jg8091.t1:0.0):0.00055,((TrespOTU1_jg5723.t2:0.00473,((DilpetSAG2240_k37_Locus_114_Transcript_9_1.p1:1.75653,Chrzof_Cz01g30180.t1.v5.2.3:2.50858)0.802:0.70288,((DilproSAG2392_k25_Locus_1845_Transcript_1_1.p1:0.00061,DilpetSAG2240_k55_Locus_1445_Transcript_1_1.p1:0.13852)1.000:2.12527,((SymirrSAG2036_jg2362.t1:1.22548,Auxpro_rna-XM_011402390.1:1.12475)0.943:0.56237,(ApalobSAG2145_jg5723.t1:1.68131,(Dunsal_Dusal.0055s00022.1.v1.0:1.72122,(TrespOTU5_jg906.t1:0.00054,(TrespOTU1_jg815.t1:0.02003,TrespOTU3_jg100.t1:0.03359)0.818:0.01158)0.999:1.47613)0.692:0.20695)0.488:0.04333)0.748:0.34735)0.116:0.14745)0.977:0.79205)0.897:0.00711,TrespOTU1_jg11495.t1:0.01135)0.432:0.00055)0.000:0.00055)0.016:0.00053)0.913:0.02377,(TrespTZW2008_jg9973.t1:0.00055,(TrespOTU3_jg6869.t1:0.0,TrespOTU1_jg11220.t1:0.0,TrespOTU5_jg1862.t1:0.0):0.01142)0.913:0.02278)0.973:0.00054)0.067:0.00055,(TrespTZW2008_jg7930.t1:0.0,TrespTZW2008_jg8695.t1:0.0):0.01141)0.749:0.01195,((((MyrbisSAG2043_jg1161.t1:0.0,MyrbisSAG2043_jg1895.t1:0.0,MyrbisSAG2043_jg10841.t1:0.0,MyrbisSAG2043_jg4887.t1:0.0,MyrbisSAG2043_jg6803.t1:0.0,MyrbisSAG2043_jg10811.t1:0.0,MyrbisSAG2043_jg10789.t1:0.0,MyrbisSAG2043_jg10803.t1:0.0,MyrbisSAG2043_jg10797.t1:0.0,MyrbisSAG2043_jg4837.t1:0.0,MyrbisSAG2043_jg7984.t1:0.0,MyrbisSAG2043_jg4847.t1:0.0,MyrbisSAG2043_jg4930.t1:0.0):0.02349,(Astglo_Aster-01664:0.01754,(Astglo_e_gw1.00040.170.1_t:0.0,Astglo_e_gw1.00121.15.1_t:0.0,Astglo_e_gw1.00079.290.1_t:0.0,Astglo_e_gw1.00043.41.1_t:0.0,Astglo_e_gw1.00014.20.1_t:0.0):0.01845)0.914:0.03262)0.062:0.00055,(((EllbilSAG24580_jg7805.t1:0.02622,(((((MyrbisSAG2043_jg5853.t1:1.32547,Prowic_jg8756.t2:1.96651)0.894:0.59981,EllbilSAG24580_jg7302.t1:0.00055)0.885:0.01065,EllbilSAG24580_jg1971.t1:0.02255)0.707:0.00054,(EllbilSAG24580_jg1917.t1:0.0,EllbilSAG24580_jg1999.t1:0.0):0.00055)0.834:0.01102,EllbilSAG24580_jg1438.t1:0.00055)0.821:0.01922)0.186:0.02171,(((((CocpriSAG2167_jg9443.t1:0.0,CocsubC169_rna-gnl|jgi|COCSUDRAFT_mRNA41814:0.0,CocsubC169_rna-gnl|jgi|COCSUDRAFT_mRNA19992:0.0,CocsubC169_rna-gnl|jgi|COCSUDRAFT_mRNA19850:0.0,CocpriSAG2167_jg5523.t1:0.0,CocpriSAG2167_jg9378.t1:0.0,CocsubC169_rna-gnl|jgi|COCSUDRAFT_mRNA19898:0.0,CocpriSAG2167_jg9372.t1:0.0,CocpriSAG2167_jg9388.t1:0.0,CocpriSAG2167_jg7220.t1:0.0):0.01134,(CocsubC169_rna-gnl|jgi|COCSUDRAFT_mRNA37153:0.0,CocsubC169_rna-gnl|jgi|COCSUDRAFT_mRNA17011:0.0):0.00055)0.766:0.01153,(CocpriSAG2167_jg5385.t1:0.0,CocsubC169_rna-gnl|jgi|COCSUDRAFT_mRNA18444:0.0):0.02931)0.836:0.03178,(((Botbra_Bobra.0313s0006.1.v2.1:0.0,Botbra_Bobra.40_1s0085.1.v2.1:0.0):0.00055,((Botbra_Bobra.0183s0013.1.v2.1:0.08913,Botbra_Bobra.40_2s0028.1.v2.1:0.02243)0.831:0.01198,(Chlrei_Cre17.g745747.t1.1.v5.5:0.84616,Chlsor1602_rna-gnl|WGS_LHPG|mrna.C2E21_2359:2.49758)0.949:1.02655)1.000:0.00055)0.818:0.01194,(Botbra_Bobra.40_1s0099.1.v2.1:0.0,Botbra_Bobra.40_2s0023.1.v2.1:0.0):0.00055)0.848:0.04671)0.434:0.03006,(((TrespOTU5_jg6487.t1:2.48891,(SymirrSAG2036_jg1550.t1:0.01135,(((MyrbisSAG2043_jg10815.t1:0.00054,((EllbilSAG24580_jg1981.t1:0.81464,CocpriSAG2167_jg7223.t1:0.09846)0.897:0.20474,((((((((PicspRCC4223_RCC4223.11g02060.1:0.19929,PicspRCC4223_RCC4223.01g10970.1:0.00055)0.041:0.00054,Chlvar_fgenesh3_pm.C_scaffold_1000033:0.20331)0.847:0.05940,((HelspATCC50920_rna-gnl|ubcbot|H632_c2724p0_mRNA:0.07543,(SymirrSAG2036_jg5895.t1:0.24834,(Auxpro_rna-XM_011400184.1:0.07542,((HelspATCC50920_rna-gnl|ubcbot|H632_c4204p0_mRNA:0.0,HelspATCC50920_rna-gnl|ubcbot|H632_c3881p1_mRNA:0.0):0.00055,(HelspATCC50920_rna-gnl|ubcbot|H632_c3733p0_mRNA:0.00053,HelspATCC50920_rna-gnl|ubcbot|H632_c3686p0_mRNA:0.00055)0.906:0.00053)0.579:0.00055)0.923:0.04015)0.662:0.00054)0.774:0.01548,((Parkes_jg10197.t1:0.01149,(Parkes_jg10183.t1:0.0,Parkes_jg8377.t1:0.0,Parkes_jg8390.t1:0.0,Parkes_jg4259.t1:0.0,Parkes_jg4268.t1:0.0):0.00054)0.879:0.02312,((Miccon24180_rna-gnl|WGS_LHPF|mrna.C2E20_4474:0.01141,((Miccon24180_rna-gnl|WGS_LHPF|mrna.C2E20_5443:0.0,Miccon24180_rna-gnl|WGS_LHPF|mrna.C2E20_5451:0.0,Chlsor1602_rna-gnl|WGS_LHPG|mrna.C2E21_4012:0.0,Chlsor1602_rna-gnl|WGS_LHPG|mrna.C2E21_4068:0.0,Chlsor1602_rna-gnl|WGS_LHPG|mrna.C2E21_4168:0.0,Chlsor1602_rna-gnl|WGS_LHPG|mrna.C2E21_8050:0.0,Chlsor1602_rna-gnl|WGS_LHPG|mrna.C2E21_4106:0.0,Chlsor1602_rna-gnl|WGS_LHPG|mrna.C2E21_8098:0.0,Chlsor1602_rna-gnl|WGS_LHPG|mrna.C2E21_4058:0.0,Chlvar_e_gw1.28.78.1:0.0,Chlsor1602_rna-gnl|WGS_LHPG|mrna.C2E21_8032:0.0,Chlsor1602_rna-gnl|WGS_LHPG|mrna.C2E21_9091:0.0,Chlvar_e_gw1.35.108.1:0.0,Chlsor1602_rna-gnl|WGS_LHPG|mrna.C2E21_4031:0.0,Miccon24180_rna-gnl|WGS_LHPF|mrna.C2E20_4578:0.0,Miccon24180_rna-gnl|WGS_LHPF|mrna.C2E20_4556:0.0,Miccon24180_rna-gnl|WGS_LHPF|mrna.C2E20_4596:0.0,Miccon24180_rna-gnl|WGS_LHPF|mrna.C2E20_5477:0.0):0.00055,((Miccon24180_rna-gnl|WGS_LHPF|mrna.C2E20_4525:0.01142,(((((Prowic_jg2328.t1:0.0,Prowic_jg8972.t1:0.0,Prowic_jg6589.t1:0.0,Prowic_jg10108.t1:0.0,Prowic_jg4353.t1:0.0):0.01238,((Auxpro_rna-XM_011400240.1:0.00053,(Auxpro_rna-XM_011399471.1:0.00055,(AuxproUTEX25_rna-gnl|WGS_QOKY|APUTEX25_00003753-RA:0.00055,(AuxproUTEX25_rna-gnl|WGS_QOKY|APUTEX25_00001923-RA:0.16594,AuxproUTEX25_rna-gnl|WGS_QOKY|APUTEX25_00004112-RA:0.30039)0.696:0.01360)0.927:0.01717)0.979:0.07205)0.225:0.04995,AuxproUTEX25_rna-gnl|WGS_QOKY|APUTEX25_00004064-RA:0.01683)0.932:0.11758)0.617:0.07117,(Prowic_jg4374.t1:0.0,Prowic_jg119.t1:0.0):0.01424)0.643:0.01662,(((Auxpro_rna-XM_011403243.1:0.0,Auxpro_rna-XM_011400182.1:0.0):0.00055,(Auxpro_rna-XM_011398048.1:0.00055,(Auxpro_rna-XM_011403382.1:0.00055,AuxproUTEX25_rna-gnl|WGS_QOKY|APUTEX25_00000318-RA:0.09415)0.925:0.26328)0.896:0.24931)0.606:0.05527,(((TrespOTU5_jg1847.t1:0.0,TrespOTU3_jg6854.t1:0.0):0.00054,ApalobSAG2145_jg8938.t1:0.14771)0.992:0.12637,Auxpro_rna-XM_011399794.1:0.04144)0.974:0.20842)0.933:0.28307)0.911:0.08767,((Chlvar_fgenesh3_pg.C_scaffold_12000124:0.00055,Chlsor1602_rna-gnl|WGS_LHPG|mrna.C2E21_9088:0.00055)0.855:0.01448,(Chlvar_fgenesh3_pg.C_scaffold_28000002:0.0,Chlvar_fgenesh3_pg.C_scaffold_28000019:0.0):0.00054)0.747:0.01252)0.804:0.00054)0.016:0.00055,Chlsor1602_rna-gnl|WGS_LHPG|mrna.C2E21_8066:0.01141)0.038:0.00055)0.653:0.00054)0.802:0.01857,(Miccon24180_rna-gnl|WGS_LHPF|mrna.C2E20_8035:0.0,Miccon24180_rna-gnl|WGS_LHPF|mrna.C2E20_8017:0.0,Miccon24180_rna-gnl|WGS_LHPF|mrna.C2E20_5388:0.0):0.00053)0.881:0.03787)0.736:0.01984)0.797:0.05192)0.889:0.20725,(PicspRCC4223_RCC4223.02g03730.1:0.02975,PicspRCC4223_RCC4223.03g06400.1:0.00054)0.502:0.07051)0.939:0.12025,((Dunsal_Dusal.0152s00023.1.v1.0:0.01098,(((Dunsal_Dusal.0093s00037.1.v1.0:0.01089,Dunsal_Dusal.0093s00031.1.v1.0:0.00055)0.835:0.01101,(Dunsal_Dusal.0093s00005.1.v1.0:0.0,Dunsal_Dusal.0806s00004.1.v1.0:0.0,Dunsal_Dusal.0024s00012.1.v1.0:0.0,Dunsal_Dusal.0482s00010.1.v1.0:0.0,Dunsal_Dusal.0688s00003.1.v1.0:0.0,Dunsal_Dusal.0462s00014.1.v1.0:0.0):0.00053)1.000:0.00054,Dunsal_Dusal.0165s00017.1.v1.0:0.01104)0.917:0.01072)1.000:0.00054,(Dunsal_Dusal.0322s00008.1.v1.0:0.0,Dunsal_Dusal.0002s00036.1.v1.0:0.0,Dunsal_Dusal.0322s00015.1.v1.0:0.0):0.00055)0.993:0.16298)0.208:0.05145,((CocpriSAG2167_jg9416.t1:0.03458,CocsubC169_rna-gnl|jgi|COCSUDRAFT_mRNA9113:0.01193)0.883:0.04113,(Monneg_rna-XM_014047130.1:0.03478,((Monneg_rna-XM_014040150.1:0.01103,Monneg_rna-XM_014035055.1:0.00054)0.938:0.04379,((Monneg_rna-XM_014044426.1:0.0,Monneg_rna-XM_014047209.1:0.0):0.00054,(Monneg_rna-XM_014046182.1:0.00055,(Monneg_rna-XM_014042140.1:0.00055,Miccon24180_rna-gnl|WGS_LHPF|mrna.C2E20_4504:0.87167)0.897:0.00055)0.788:0.00054)0.898:0.03582)0.742:0.01221)0.971:0.09237)0.000:0.03796)0.077:0.06864,((((ApafusSAG2523_jg7741.t1:0.02073,(((Chrzof_Cz16g12260.t1.v5.2.3:0.10803,(Miccon24180_rna-gnl|WGS_LHPF|mrna.C2E20_7163:0.14244,Chlsor1602_rna-gnl|WGS_LHPG|mrna.C2E21_1054:0.68131)0.872:0.16213)0.872:0.09164,((Volcar_Vocar.0002s0391.1.v2.1:0.01158,((Volcar_Vocar.0027s0138.1.v2.1:0.0,Volcar_Vocar.0027s0147.1.v2.1:0.0,Volcar_Vocar.0027s0144.1.v2.1:0.0):0.01161,((Volcar_Vocar.0028s0100.1.v2.1:0.0,Volcar_Vocar.0002s0609.1.v2.1:0.0):0.00055,(Chlrei_Cre17.g708550.t1.2.v5.5:0.00055,((Chlrei_Cre06.g271350.t1.2.v5.5:0.0,Chlrei_Cre06.g275850.t1.2.v5.5:0.0,Chlrei_Cre12.g505550.t1.2.v5.5:0.0,Chlrei_Cre12.g504500.t1.2.v5.5:0.0,Chlrei_Cre12.g506250.t1.2.v5.5:0.0,Chlrei_Cre06.g274800.t1.2.v5.5:0.0,Chlrei_Cre06.g268300.t1.2.v5.5:0.0,Chlrei_Cre12.g504750.t1.2.v5.5:0.0,Chlrei_Cre06.g273900.t1.2.v5.5:0.0):0.00054,(Chlrei_Cre06.g276500.t1.2.v5.5:0.0,Chlrei_Cre17.g713400.t1.2.v5.5:0.0,Chlrei_Cre06.g276950.t1.2.v5.5:0.0,Chlrei_Cre17.g714100.t1.2.v5.5:0.0,Chlrei_Cre17.g709200.t1.2.v5.5:0.0,Chlrei_Cre17.g710400.t1.2.v5.5:0.0,Chlrei_Cre13.g570100.t1.2.v5.5:0.0,Chlrei_Cre06.g274200.t1.2.v5.5:0.0,Chlrei_Cre17.g711700.t1.2.v5.5:0.0,Chlrei_Cre17.g714500.t1.2.v5.5:0.0):0.00055)0.830:0.01245)0.863:0.01237)0.000:0.00055)0.023:0.00054)0.197:0.00055,((Chlrei_Cre13.g590800.t1.2.v5.5:0.0,Chlrei_Cre06.g268050.t1.2.v5.5:0.0,Chlrei_Cre06.g264950.t1.2.v5.5:0.0,Chlrei_Cre06.g264750.t1.2.v5.5:0.0,Chlrei_Cre06.g265350.t1.2.v5.5:0.0,Chlrei_Cre13.g591150.t1.2.v5.5:0.0,Chlrei_Cre06.g266700.t1.2.v5.5:0.0):0.02283,(((Volcar_Vocar.0016s0271.1.v2.1:0.0,Volcar_Vocar.0001s0880.1.v2.1:0.0,Volcar_Vocar.0006s0196.1.v2.1:0.0):0.00055,(Volcar_Vocar.0005s0054.1.v2.1:0.02299,(Volcar_Vocar.0001s0459.1.v2.1:0.03089,Volcar_Vocar.0018s0027.1.v2.1:0.00055)0.480:0.01539)0.036:0.00055)0.000:0.00054,Volcar_Vocar.0016s0282.1.v2.1:0.01152)0.853:0.00054)0.874:0.03359)0.949:0.05501)0.000:0.00698,(MicpusNOUM17_mRNA2918:0.00054,(((((DilproSAG2392_k43_Locus_9967_Transcript_1_1.p1:0.00055,DilpetSAG2240_k43_Locus_3003_Transcript_1_1.p1:0.01110)0.985:0.18149,(Ulvmut_UM041_0105.1:0.05460,(UlvproYS2018_jg1163.t1:1.76040,Chlvar_gw1.8.443.1:1.51381)0.879:0.84161)0.745:0.10827)0.868:0.11011,(Pracol_PRCOL_00000124-RA:0.02339,Pracol_PRCOL_00006521-RA:0.02387)0.880:0.00062)0.514:0.05191,((((Osttau_mRNA_1458:0.0,Osttau_mRNA_6968:0.0):0.01174,Osttau_mRNA_2769:0.01147)0.777:0.01159,(Ostluc_12803.2.0.231:0.00054,(Ostluc_13304.2.0.231:0.03463,Ostluc_13104.2.0.231:0.00055)0.909:0.02324)0.305:0.01145)0.925:0.03469,(((Micpus1545_202121.3.0.228:0.00054,(Micpus1545_201327.3.0.228:0.0,Micpus1545_12375.3.0.228:0.0):0.01158)0.809:0.01151,MicpusNOUM17_mRNA5192:0.01157)0.781:0.01181,((Batpra_rna-XM_007508475.1:0.01138,Batpra_rna-XM_007515587.1:0.00055)0.864:0.01134,Batpra_rna-XM_007511547.1:0.00055)0.801:0.01139)0.786:0.01138)0.773:0.01116)0.778:0.01173,MicpusNOUM17_mRNA9863:0.00053)0.817:0.01177)0.982:0.07602)0.864:0.03728)0.760:0.02213,(((DilpetSAG2240_CL1Contig401_1.p1:0.02310,(DilproSAG2392_k43_Locus_7691_Transcript_1_1.p2:0.00054,(DilpetSAG2240_k49_Locus_3885_Transcript_5_1.p2:0.28580,Ulvmut_UM001_0551.1:0.05346)0.769:0.06234)0.499:0.01543)0.988:0.16084,((Chrzof_Cz08g27130.t1.v5.2.3:0.00055,(Chrzof_Cz02g02050.t1.v5.2.3:0.00055,Chrzof_Cz07g08180.t1.v5.2.3:0.00055)0.851:0.01148)0.872:0.01140,(Chrzof_Cz05g04180.t1.v5.2.3:0.00054,Chrzof_Cz18g11100.t1.v5.2.3:0.01182)0.122:0.00054)0.880:0.04217)0.834:0.09785,(Chrzof_Cz06g37180.t1.v5.2.3:0.03099,(((Astglo_e_gw1.00105.68.1_t:0.07546,MyrbiaSAG882_CL99Contig1_1.p1:0.13023)0.894:0.12308,((MyrbisSAG2043_jg12301.t1:0.04183,((Micpus1545_27647.3.0.228:0.02612,((Osttau_mRNA_3513:0.64185,Batpra_rna-XM_007509178.1:0.03152)0.974:0.22911,MicpusNOUM17_mRNA6700:0.11575)0.301:0.08359)0.744:0.04731,Ostluc_119619.2.0.231:0.05023)0.994:0.11106)0.791:0.03019,(Botbra_Bobra.0051s0060.1.v2.1:0.03369,((((((((Ulvmut_UM008_0187.1:0.10708,(Volcar_Vocar.0001s1633.1.v2.1:0.11074,(DilpetSAG2240_k25_Locus_9207_Transcript_1_1.p1:0.01426,UlvproYS2018_jg1878.t1:0.00053)0.789:0.05107)0.861:0.07744)0.941:0.12598,(SymirrSAG2036_jg10011.t1:0.00928,CocpriSAG2167_jg30.t1:0.00913)0.693:0.01437)0.368:0.01197,ApalobSAG2145_jg8170.t1:0.06834)1.000:0.21906,(TrespOTU3_jg2001.t1:0.0,TrespTZW2008_jg8331.t1:0.0,TrespOTU5_jg10369.t1:0.0):0.00054)0.924:0.19943,DilproSAG2392_k25_Locus_1332_Transcript_1_1.p2:0.45743)0.890:0.18908,(TrespOTU1_jg9985.t1:0.03007,CocsubC169_rna-gnl|jgi|COCSUDRAFT_mRNA25614:0.06313)0.878:0.06279)0.821:0.05076,Botbra_Bobra.0237s0104.1.v2.1:0.20169)0.219:0.02406,((Chlvar_IGS.gm_1_00586:0.04866,(Parkes_jg5593.t1:0.02990,Pracol_PRCOL_00003478-RA:0.17183)0.494:0.02550)0.882:0.04035,((Chlrei_Cre13.g567700.t1.2.v5.5:0.09902,(Dunsal_Dusal.0165s00007.1.v1.0:0.00054,Dunsal_Dusal.0165s00013.1.v1.0:0.00764)1.000:0.57240)0.623:0.06082,EllbilSAG24580_jg1860.t1:0.06466)0.546:0.02171)0.950:0.12474)0.720:0.01627)0.608:0.04575)0.928:0.19096)0.951:0.41749,Ostluc_3572.2.0.231:2.11496)0.823:0.27327)0.151:0.02014)0.812:0.03267)0.935:0.08047,(TrespTZW2008_jg9990.t1:0.02990,(Parkes_jg11788.t1:0.00055,(Chlsor1602_rna-gnl|WGS_LHPG|mrna.C2E21_5471:0.01069,Chlvar_e_gw1.7.263.1:0.00055)0.896:0.02115)0.993:0.17538)0.978:0.23893)0.836:0.00054,TrespOTU1_jg11236.t1:0.00055)0.819:0.06015)0.267:0.06449,MyrbiaSAG882_k65_Locus_6019_Transcript_5_1.p1:0.05991)0.818:0.05442)0.755:0.02241)0.904:0.04213,MyrbisSAG2043_jg10615.t1:0.03430)0.299:0.02010,MyrbisSAG2043_jg10849.t1:0.00054)0.993:0.15139)0.616:0.04228)0.832:0.00050,SymirrSAG2036_jg8862.t1:0.00055)0.871:0.00054,(SymirrSAG2036_jg8358.t1:0.00052,(EllbilSAG24580_jg5505.t1:1.98893,((Ulvmut_UM038_0121.1:1.58609,Pracol_PRCOL_00004734-RA:2.00186)0.809:0.69297,(UlvproYS2018_jg6735.t1:1.44743,(((SymirrSAG2036_jg3567.t1:0.99409,Monneg_rna-XM_014050506.1:1.43703)0.534:0.25186,((((CocpriSAG2167_jg4323.t1:0.67569,Parkes_jg5578.t1:0.64969)0.901:0.25138,(Volcar_Vocar.0015s0192.1.v2.1:0.36962,Chlrei_Cre03.g175500.t1.2.v5.5:0.30963)0.970:0.35116)0.162:0.14710,TrespTZW2008_jg1226.t1:0.67282)0.826:0.17407,(ApalobSAG2145_jg6597.t1:0.17724,ApafusSAG2523_jg330.t1:1.15466)0.987:0.68737)0.888:0.28292)0.904:0.36349,(Botbra_Bobra.200_1s0048.1.v2.1:2.02100,(Chlvar_IGS.gm_18_00079:0.99574,Auxpro_rna-XM_011399469.1:0.32735)0.961:0.61423)0.789:0.24423)0.647:0.10040)0.804:0.33529)0.871:0.46431)0.740:0.32947)0.585:0.03530)0.962:0.07390)0.824:0.03423)0.830:0.02877,(((ApalobSAG2145_jg8629.t1:0.0,ApalobSAG2145_jg8589.t1:0.0,ApafusSAG2523_jg3789.t1:0.0,ApalobSAG2145_jg8069.t1:0.0):0.01126,(ApafusSAG2523_jg6771.t1:0.0,ApafusSAG2523_jg11720.t1:0.0):0.00055)0.116:0.00054,DilpetSAG2240_k43_Locus_3897_Transcript_6_1.p2:0.50598)0.900:0.04209)0.809:0.01805)0.452:0.01597,Astglo_Aster-00065:0.00055)0.797:0.01631)0.743:0.01572,TrespTZW2008_jg1482.t1:0.01294)0.939:0.23305,((((DilpetSAG2240_k49_Locus_4040_Transcript_4_1.p1:0.93288,((CocpriSAG2167_jg1407.t1:0.52063,ApalobSAG2145_jg2071.t1:0.85873)0.000:0.13384,(MyrbisSAG2043_jg9986.t1:0.57239,(Prowic_jg5912.t1:0.49539,Chrzof_Cz08g30050.t1.v5.2.3:0.81970)0.637:0.14766)0.980:0.20955)0.681:0.08711)0.647:0.22832,((MyrbiaSAG882_k25_Locus_3943_Transcript_3_1.p1:0.66483,TrespTZW2008_jg10354.t1:0.49456)0.987:0.33892,EllbilSAG24580_jg4118.t1:0.87140)0.310:0.16996)0.798:0.21328,AuxproUTEX25_rna-gnl|WGS_QOKY|APUTEX25_00005149-RA:0.95479)0.812:0.14171,((Astglo_gw1.00013.51.1_t:1.19317,(CocpriSAG2167_jg7798.t1:1.26345,(TrespOTU1_jg8617.t1:0.33286,TrespTZW2008_jg7105.t1:0.54641)1.000:0.74341)0.143:0.10771)0.152:0.18775,MyrbiaSAG882_k31_Locus_1165_Transcript_2_1.p1:0.93741)0.863:0.16822)1.000:0.88544)0.966:0.29882)0.888:0.08065)0.556:0.04703)0.711:0.01577,((((Dunsal_Dusal.0472s00006.1.v1.0:1.79664,MyrbisSAG2043_jg425.t1:1.80175)0.917:0.82601,(MyrbisSAG2043_jg887.t1:2.37283,(CocsubC169_rna-gnl|jgi|COCSUDRAFT_mRNA56678:1.33893,((Prowic_jg4660.t1:0.66862,ApafusSAG2523_jg2322.t1:1.39321)0.839:0.30551,((Chlsor1602_rna-gnl|WGS_LHPG|mrna.C2E21_1987:0.27059,(PicspRCC4223_RCC4223.04g05920.1:0.74277,Chlrei_Cre06.g307100.t1.1.v5.5:0.98683)0.911:0.21194)1.000:0.42369,((Miccon24180_rna-gnl|WGS_LHPF|mrna.C2E20_5689:0.18996,Chlvar_gw1.37.22.1:0.30258)0.962:0.23845,(DilproSAG2392_k25_Locus_5588_Transcript_3_1.p1:0.69809,Botbra_Bobra.0014s0074.1.v2.1:1.19439)0.369:0.24683)0.874:0.15502)0.526:0.18479)0.971:0.58746)0.842:0.37466)0.471:0.14794)0.896:0.47681,((((Osttau_mRNA_5493:0.87182,DilpetSAG2240_CL3813Contig1_1.p1:2.40323)0.848:0.81936,(EllbilSAG24580_jg82.t1:1.38072,SymirrSAG2036_jg4249.t1:2.25122)0.408:0.23515)0.868:0.37877,(TrespOTU5_jg9422.t1:2.89558,(((((Osttau_mRNA_5695:0.0,Batpra_rna-XM_007514260.1:0.0,Osttau_mRNA_1253:0.0,Ostluc_17380.2.0.231:0.0,Batpra_rna-XM_007509396.1:0.0,Ostluc_38934.2.0.231:0.0,Batpra_rna-XM_007509524.1:0.0):0.01217,((((TrespOTU5_jg8068.t1:0.0,TrespTZW2008_jg144.t1:0.0,TrespOTU3_jg5468.t1:0.0,TrespOTU1_jg5691.t1:0.0):0.00055,(Micpus1545_37404.3.0.228:0.01210,Batpra_rna-XM_007513698.1:0.00055)0.933:0.02462)0.831:0.01214,(((Parkes_jg4266.t1:0.0,Parkes_jg10195.t1:0.0,Parkes_jg8379.t1:0.0,Parkes_jg4277.t1:0.0,Parkes_jg8392.t1:0.0,Parkes_jg8385.t1:0.0,Parkes_jg4257.t1:0.0):0.00055,(Chlrei_Cre16.g648500.t1.2.v5.5:0.01234,(Volcar_Vocar.0033s0145.1.v2.1:0.01238,(Chlrei_Cre17.g708700.t1.2.v5.5:0.0,Volcar_Vocar.0028s0150.1.v2.1:0.0,Chlrei_Cre12.g504800.t1.2.v5.5:0.0,Chlrei_Cre16.g650300.t1.2.v5.5:0.0,Chlrei_Cre16.g649900.t1.1.v5.5:0.0,Chlrei_Cre06.g274350.t1.2.v5.5:0.0,Chlrei_Cre06.g268350.t1.2.v5.5:0.0,Chlrei_Cre17.g713550.t1.2.v5.5:0.0,Chlrei_Cre06.g271250.t1.2.v5.5:0.0,Volcar_Vocar.0027s0149.1.v2.1:0.0,Volcar_Vocar.0002s0598.1.v2.1:0.0,Volcar_Vocar.0027s0142.1.v2.1:0.0,Chlrei_Cre06.g266650.t1.2.v5.5:0.0,Chlrei_Cre17.g714650.t1.2.v5.5:0.0,Chlrei_Cre06.g274101.t1.1.v5.5:0.0,Chlrei_Cre06.g265500.t1.2.v5.5:0.0,Chlrei_Cre06.g276600.t1.2.v5.5:0.0,Chlrei_Cre17.g711850.t1.2.v5.5:0.0,Volcar_Vocar.0042s0089.1.v2.1:0.0,Chlrei_Cre17.g708150.t1.2.v5.5:0.0,Chlrei_Cre12.g506500.t1.2.v5.5:0.0,Volcar_Vocar.0002s0595.1.v2.1:0.0,Volcar_Vocar.0042s0091.1.v2.1:0.0,Chlrei_Cre12.g504650.t1.2.v5.5:0.0,Chlrei_Cre06.g265250.t1.2.v5.5:0.0,Chlrei_Cre06.g264650.t1.2.v5.5:0.0,Chlrei_Cre17.g713950.t1.2.v5.5:0.0,Chlrei_Cre06.g275750.t1.2.v5.5:0.0,Chlrei_Cre17.g710550.t1.2.v5.5:0.0,Chlrei_Cre17.g709050.t1.2.v5.5:0.0,Volcar_Vocar.0006s0042.1.v2.1:0.0,Chlrei_Cre06.g274850.t1.2.v5.5:0.0,Chlrei_Cre13.g569950.t1.2.v5.5:0.0,Chlrei_Cre06.g276850.t1.2.v5.5:0.0,Chlrei_Cre12.g506300.t1.2.v5.5:0.0,Chlrei_Cre12.g505500.t1.2.v5.5:0.0,Chlrei_Cre06.g274000.t1.2.v5.5:0.0,Chlrei_Cre06.g267950.t1.2.v5.5:0.0,Volcar_Vocar.0006s0183.1.v2.1:0.0,Volcar_Vocar.0028s0101.1.v2.1:0.0):0.00055)0.000:0.00055)0.861:0.01234)0.862:0.01229,((Chlvar_e_gw1.12.442.1:0.0,Chlsor1602_rna-gnl|WGS_LHPG|mrna.C2E21_8101:0.0,Chrzof_Cz07g08150.t1.v5.2.3:0.0,Miccon24180_rna-gnl|WGS_LHPF|mrna.C2E20_8028:0.0,EllbilSAG24580_jg1968.t1:0.0,Chrzof_Cz13g04210.t1.v5.2.3:0.0,Monneg_rna-XM_014044649.1:0.0,Miccon24180_rna-gnl|WGS_LHPF|mrna.C2E20_8454:0.0,Chlsor1602_rna-gnl|WGS_LHPG|mrna.C2E21_8094:0.0,Miccon24180_rna-gnl|WGS_LHPF|mrna.C2E20_4523:0.0,Miccon24180_rna-gnl|WGS_LHPF|mrna.C2E20_4476:0.0,EllbilSAG24580_jg1920.t1:0.0,EllbilSAG24580_jg1948.t1:0.0,Chlvar_e_gw1.28.134.1:0.0,Chlsor1602_rna-gnl|WGS_LHPG|mrna.C2E21_4171:0.0,Miccon24180_rna-gnl|WGS_LHPF|mrna.C2E20_4502:0.0,Chlsor1602_rna-gnl|WGS_LHPG|mrna.C2E21_4034:0.0,Chlsor1602_rna-gnl|WGS_LHPG|mrna.C2E21_4103:0.0,Chlvar_IGS.gm_35_00024:0.0,Miccon24180_rna-gnl|WGS_LHPF|mrna.C2E20_4461:0.0,Chlvar_fgenesh3_pm.C_scaffold_11000024:0.0,Miccon24180_rna-gnl|WGS_LHPF|mrna.C2E20_5455:0.0,Chrzof_Cz08g27160.t1.v5.2.3:0.0,Miccon24180_rna-gnl|WGS_LHPF|mrna.C2E20_5440:0.0,Miccon24180_rna-gnl|WGS_LHPF|mrna.C2E20_4558:0.0,Chlsor1602_rna-gnl|WGS_LHPG|mrna.C2E21_4071:0.0,EllbilSAG24580_jg1984.t1:0.0,Chrzof_Cz19g02230.t1.v5.2.3:0.0,Chlsor1602_rna-gnl|WGS_LHPG|mrna.C2E21_8063:0.0,EllbilSAG24580_jg1996.t1:0.0,Miccon24180_rna-gnl|WGS_LHPF|mrna.C2E20_8015:0.0,EllbilSAG24580_jg7305.t1:0.0,Chlvar_e_gw1.28.116.1:0.0,Miccon24180_rna-gnl|WGS_LHPF|mrna.C2E20_8037:0.0,Chrzof_Cz05g04150.t1.v5.2.3:0.0,EllbilSAG24580_jg1441.t1:0.0,Chlvar_e_gw1.138.2.1:0.0,Chrzof_Cz18g11080.t1.v5.2.3:0.0,Miccon24180_rna-gnl|WGS_LHPF|mrna.C2E20_5386:0.0,Chlsor1602_rna-gnl|WGS_LHPG|mrna.C2E21_8053:0.0,Chlsor1602_rna-gnl|WGS_LHPG|mrna.C2E21_4009:0.0):0.00055,(((((HelspATCC50920_rna-gnl|ubcbot|H632_c3926p0_mRNA:0.00055,TrespOTU5_jg3412.t2:3.65664)0.324:0.00054,HelspATCC50920_rna-gnl|ubcbot|H632_c3524p0_mRNA:0.00055)0.211:0.00054,HelspATCC50920_rna-gnl|ubcbot|H632_c2970p0_mRNA:0.00055)0.805:0.01488,(((Prowic_jg691.t1:0.00055,((TrespOTU5_jg3450.t1:0.01205,((Auxpro_rna-XM_011403245.1:0.0,Prowic_jg2326.t1:0.0,Prowic_jg6591.t1:0.0,Prowic_jg4352.t1:0.0,Auxpro_rna-XM_011400906.1:0.0,Auxpro_rna-XM_011399473.1:0.0,Prowic_jg7267.t1:0.0,Prowic_jg2229.t1:0.0,MyrbisSAG2043_jg1897.t1:0.0,Dunsal_Dusal.0093s00026.1.v1.0:0.0,MyrbisSAG2043_jg10839.t1:0.0,Botbra_Bobra.40_1s0101.1.v2.1:0.0,Dunsal_Dusal.0093s00033.1.v1.0:0.0,TrespOTU1_jg10294.t1:0.0,CocpriSAG2167_jg5526.t1:0.0,Dunsal_Dusal.0260s00013.1.v1.0:0.0,Botbra_Bobra.40_1s0081.1.v2.1:0.0,MyrbisSAG2043_jg10814.t1:0.0,TrespTZW2008_jg4394.t1:0.0,Astglo_e_gw1.00121.11.1_t:0.0,TrespOTU3_jg331.t1:0.0,TrespOTU3_jg4126.t1:0.0,CocpriSAG2167_jg7217.t1:0.0,Astglo_e_gw1.00131.11.1_t:0.0,MyrbisSAG2043_jg4884.t1:0.0,PicspRCC4223_RCC4223.02g03720.1:0.0,TrespOTU3_jg6120.t1:0.0,MyrbisSAG2043_jg10843.t1:0.0,TrespOTU1_jg11492.t1:0.0,TrespOTU1_jg8522.t1:0.0,Dunsal_Dusal.0002s00032.1.v1.0:0.0,CocpriSAG2167_jg9336.t1:0.0,MyrbisSAG2043_jg10796.t1:0.0,TrespOTU1_jg5665.t1:0.0,Dunsal_Dusal.0107s00008.1.v1.0:0.0,MyrbisSAG2043_jg12560.t1:0.0,CocsubC169_rna-gnl|jgi|COCSUDRAFT_mRNA44903:0.0,MyrbisSAG2043_jg4835.t1:0.0,Astglo_Aster-01766:0.0,MyrbisSAG2043_jg6806.t1:0.0,TrespOTU3_jg7112.t1:0.0,ApafusSAG2523_jg5278.t1:0.0,CocsubC169_rna-gnl|jgi|COCSUDRAFT_mRNA38357:0.0,CocsubC169_rna-gnl|jgi|COCSUDRAFT_mRNA17246:0.0,Dunsal_Dusal.1067s00005.1.v1.0:0.0,Dunsal_Dusal.0194s00024.1.v1.0:0.0,Dunsal_Dusal.0322s00002.1.v1.0:0.0,Dunsal_Dusal.0482s00002.1.v1.0:0.0,ApafusSAG2523_jg3791.t1:0.0,CocpriSAG2167_jg9391.t1:0.0,Astglo_e_gw1.00014.14.1_t:0.0,ApalobSAG2145_jg8072.t1:0.0,Dunsal_Dusal.0806s00005.1.v1.0:0.0,MyrbisSAG2043_jg7985.t1:0.0,Dunsal_Dusal.0912s00008.1.v1.0:0.0,CocsubC169_rna-gnl|jgi|COCSUDRAFT_mRNA42902:0.0,TrespTZW2008_jg6181.t1:0.0,TrespOTU5_jg11233.t1:0.0,Dunsal_Dusal.1079s00002.1.v1.0:0.0,CocpriSAG2167_jg9380.t1:0.0,Dunsal_Dusal.0024s00011.1.v1.0:0.0,MyrbisSAG2043_jg10816.t1:0.0,ApafusSAG2523_jg6048.t1:0.0,TrespOTU5_jg1713.t1:0.0,ApafusSAG2523_jg7892.t1:0.0,TrespTZW2008_jg5580.t1:0.0,Dunsal_Dusal.0002s00038.1.v1.0:0.0,Dunsal_Dusal.0002s00025.1.v1.0:0.0,TrespOTU3_jg4944.t1:0.0,Dunsal_Dusal.0260s00016.1.v1.0:0.0,MyrbiaSAG882_k55_Locus_7640_Transcript_11_1.p1:0.0,MyrbisSAG2043_jg1158.t1:0.0,TrespOTU3_jg7104.t1:0.0,Dunsal_Dusal.0152s00002.1.v1.0:0.0,Botbra_Bobra.40_2s0019.1.v2.1:0.0,CocsubC169_rna-gnl|jgi|COCSUDRAFT_mRNA44881:0.0,CocsubC169_rna-gnl|jgi|COCSUDRAFT_mRNA41817:0.0,TrespOTU5_jg3703.t1:0.0,Dunsal_Dusal.0152s00018.1.v1.0:0.0,TrespOTU5_jg11476.t1:0.0,MyrbisSAG2043_jg10810.t1:0.0,Dunsal_Dusal.0165s00022.1.v1.0:0.0,Astglo_e_gw1.00079.208.1_t:0.0,TrespTZW2008_jg7927.t1:0.0,TrespOTU1_jg11392.t1:0.0,TrespOTU3_jg5445.t1:0.0,TrespOTU5_jg517.t1:0.0,Dunsal_Dusal.0073s00028.1.v1.0:0.0,Dunsal_Dusal.1154s00005.1.v1.0:0.0,TrespOTU5_jg11343.t1:0.0,Dunsal_Dusal.0424s00015.1.v1.0:0.0,MyrbisSAG2043_jg7982.t1:0.0,CocsubC169_rna-gnl|jgi|COCSUDRAFT_mRNA26007:0.0,TrespOTU1_jg8868.t1:0.0,CocpriSAG2167_jg9446.t1:0.0,TrespOTU1_jg11401.t1:0.0,MyrbisSAG2043_jg10791.t1:0.0,CocpriSAG2167_jg9368.t1:0.0,TrespOTU5_jg8094.t1:0.0,Dunsal_Dusal.0658s00002.1.v1.0:0.0,TrespOTU3_jg2460.t1:0.0,TrespOTU5_jg1720.t1:0.0,TrespOTU1_jg6257.t1:0.0,CocpriSAG2167_jg7226.t1:0.0,TrespOTU5_jg11507.t1:0.0,MyrbisSAG2043_jg12466.t1:0.0,ApalobSAG2145_jg8599.t1:0.0,ApalobSAG2145_jg8610.t1:0.0,TrespTZW2008_jg6425.t1:0.0):0.00055,((Dunsal_Dusal.0107s00001.1.v1.0:0.00055,Dunsal_Dusal.0107s00004.1.v1.0:0.00055)0.912:0.01204,(Auxpro_rna-XM_011403564.1:0.00055,PicspRCC4223_RCC4223.03g06380.1:0.00054)0.000:0.00050)0.523:0.00055)0.000:0.00050)0.191:0.00054,(SymirrSAG2036_jg8355.t1:0.0,SymirrSAG2036_jg8859.t1:0.0):0.01207)0.000:0.00054)0.025:0.00054,Dunsal_Dusal.0093s00017.1.v1.0:0.01208)0.432:0.00055,TrespOTU1_jg5720.t1:0.01212)0.506:0.00054)0.848:0.03193,Miccon24180_rna-gnl|WGS_LHPF|mrna.C2E20_5480:0.02439)0.664:0.00054)0.031:0.00055)0.004:0.00053)0.066:0.00054,(Chlsor1602_rna-gnl|WGS_LHPG|mrna.C2E21_8035:0.13978,(((Osttau_mRNA_6797:0.01131,MicpusNOUM17_mRNA3504:0.01207)0.850:0.05778,(MicpusNOUM17_mRNA4147:0.07257,((MicpusNOUM17_mRNA8246:0.00055,((Micpus1545_123476.3.0.228:0.0,MicpusNOUM17_mRNA8195:0.0):0.00053,Micpus1545_48289.3.0.228:0.00055)0.843:0.01054)0.730:0.00442,(Pracol_PRCOL_00004363-RA:0.13794,(Chlsor1602_rna-gnl|WGS_LHPG|mrna.C2E21_2626:0.01063,Chlvar_estExt_fgenesh3_pg.C_270047:0.00054)0.774:0.01105)0.168:0.00936)0.969:0.22801)0.958:0.27991)0.983:0.37851,(Pracol_PRCOL_00004281-RA:0.31513,(DilpetSAG2240_k25_Locus_4338_Transcript_4_1.p3:0.04395,Ostluc_32891.2.0.231:0.02529)0.317:0.01158)0.953:0.25054)0.926:0.15817)0.995:0.29386)0.813:0.01342)0.150:0.00054,((UlvproYS2018_jg9277.t1:0.0,UlvproYS2018_jg1567.t1:0.0,Ulvmut_UM003_0201.1:0.0,Ulvmut_UM001_0379.1:0.0):0.00055,(Prowic_jg8628.t1:0.81294,Parkes_jg2063.t1:1.12167)1.000:1.82698)0.789:0.01240)0.978:0.14790,TrespTZW2008_jg6036.t2:0.09888)0.472:0.19680,(Chrzof_Cz19g02220.t1.v5.2.3:0.20999,(Auxpro_rna-XM_011398442.1:0.17088,((((((Chlvar_IGS.gm_28_00028:0.09241,Micpus1545_194882.3.0.228:0.16433)0.691:0.02239,TrespOTU1_jg11097.t2:0.27193)0.180:0.00054,Astglo_fgenesh1_pm.00024_23_15_t:0.07229)0.721:0.00054,(((TrespOTU1_jg8836.t1:2.76235,Dunsal_Dusal.0093s00003.1.v1.0:0.08189)0.818:0.30821,Chlvar_IGS.gm_35_00008:0.04432)0.742:0.05888,Dunsal_Dusal.0209s00001.1.v1.0:0.09818)0.596:0.00634)0.714:0.03483,((Astglo_fgenesh1_pm.00080_23_1_t:0.86415,Chlrei_Cre06.g265000.t1.2.v5.5:0.44092)0.533:0.02956,DilproSAG2392_k37_Locus_167_Transcript_14_1.p3:0.15859)0.823:0.05596)0.708:0.05086,(CocpriSAG2167_jg6872.t1:0.70620,Chlsor1602_rna-gnl|WGS_LHPG|mrna.C2E21_1076:0.21260)0.993:0.27132)0.631:0.10339)0.393:0.12724)0.271:0.04342)0.895:0.48022)0.728:0.32403)0.846:0.27662,(Chrzof_Cz01g16130.t1.v5.2.3:2.14898,(Miccon24180_rna-gnl|WGS_LHPF|mrna.C2E20_1289:0.82369,Chlsor1602_rna-gnl|WGS_LHPG|mrna.C2E21_5440:0.91736)0.992:0.87139)0.792:0.31945)0.724:0.08376)0.634:0.08231,((((Miccon24180_rna-gnl|WGS_LHPF|mrna.C2E20_9009:0.71276,(TrespOTU5_jg1535.t1:0.03899,TrespTZW2008_jg7383.t1:0.08546)0.998:1.05249)0.996:1.16671,(ApalobSAG2145_jg7526.t1:1.01200,Chlrei_Cre08.g369150.t1.1.v5.5:1.77886)0.978:1.08758)0.770:0.32368,(Chlsor1602_rna-gnl|WGS_LHPG|mrna.C2E21_6045:1.40965,HelspATCC50920_rna-gnl|ubcbot|H632_c1629p0_mRNA:2.41451)0.786:0.43623)0.599:0.28610,((Astglo_e_gw1.00120.48.1_t:1.63348,(Botbra_Bobra.0335s0019.1.v2.1:1.42528,Parkes_jg7063.t1:2.46814)0.641:0.16766)0.988:1.15754,(((MyrbiaSAG882_k25_Locus_960_Transcript_1_1.p1:1.46187,CocsubC169_rna-gnl|jgi|COCSUDRAFT_mRNA63165:1.12061)0.651:0.23350,(Astglo_fgenesh1_pg.00146_23_32_t:2.10989,Monneg_rna-XM_014039881.1:1.74955)0.092:0.07402)0.821:0.45069,(Prowic_jg1709.t1:1.59704,AuxproUTEX25_rna-gnl|WGS_QOKY|APUTEX25_00004234-RA:1.70145)0.796:0.33013)0.040:0.15055)0.463:0.08874)0.728:0.07534)0.923:0.10590)0.819:0.03364,(((ApalobSAG2145_jg7232.t1:2.51132,(Chrzof_Cz14g04050.t1.v5.2.3:1.72136,(TrespOTU5_jg546.t1:0.00055,TrespOTU3_jg1835.t1:0.03669)0.996:1.94014)0.904:0.88136)0.563:0.26034,(Prowic_jg5976.t1:1.57588,(MyrbisSAG2043_jg3694.t1:2.30434,Ulvmut_UM005_0143.1:1.47714)0.522:0.33158)0.160:0.19112)0.802:0.22939,((((Auxpro_rna-XM_011404079.1:2.70559,((Chrzof_Cz12g24010.t1.v5.2.3:1.73636,ApafusSAG2523_jg10437.t1:1.20204)0.985:1.10775,MyrbiaSAG882_k25_Locus_1349_Transcript_3_1.p1:2.37990)0.145:0.18953)0.137:0.14865,(Volcar_Vocar.0083s0006.1.v2.1:2.75793,TrespOTU1_jg2726.t1:1.56585)0.749:0.50037)0.420:0.20532,(Chlrei_Cre04.g221050.t1.2.v5.5:2.33428,(CocsubC169_rna-gnl|jgi|COCSUDRAFT_mRNA48071:1.76677,(CocsubC169_rna-gnl|jgi|COCSUDRAFT_mRNA64445:0.92076,CocpriSAG2167_jg2237.t1:0.37586)0.955:1.26759)0.859:0.67333)0.383:0.40682)0.346:0.09498,((((Miccon24180_rna-gnl|WGS_LHPF|mrna.C2E20_4598:2.06386,(Chrzof_Cz01g13140.t1.v5.2.3:1.45814,ApafusSAG2523_jg10408.t1:1.32059)0.984:1.17617)0.704:0.20661,(Ostluc_2897.2.0.231:2.88714,(CocsubC169_rna-gnl|jgi|COCSUDRAFT_mRNA3814:3.67192,UlvproYS2018_jg7744.t1:0.92558)0.882:1.35402)0.758:0.28112)0.056:0.00117,(Ulvmut_UM092_0020.1:1.65889,DilproSAG2392_k55_Locus_7831_Transcript_7_1.p1:1.52753)0.930:0.60147)0.472:0.16142,((Ulvmut_UM005_0179.1:1.15882,DilproSAG2392_CL896Contig1_1.p1:0.81987)0.969:0.76420,(Micpus1545_13082.3.0.228:2.24099,CocpriSAG2167_jg3698.t1:1.60349)0.783:0.36366)0.475:0.22439)0.538:0.09222)0.852:0.13066)0.854:0.11120)0.780:0.01454,(((MyrbisSAG2043_jg3074.t1:1.72054,(MyrbisSAG2043_jg1717.t1:0.43378,CocpriSAG2167_jg1527.t1:3.12749)0.764:0.63846)0.901:0.52441,ApalobSAG2145_jg2501.t1:1.62930)0.617:0.21851,Parkes_jg1046.t1:2.27834)0.914:0.48246)0.080:0.00054,(((Micpus1545_161805.3.0.228:1.97715,((Miccon24180_rna-gnl|WGS_LHPF|mrna.C2E20_1288:2.16946,(Volcar_Vocar.0025s0066.1.v2.1:1.71887,Volcar_Vocar.0017s0183.1.v2.1:2.32453)0.480:0.29177)0.657:0.32197,Astglo_Aster-04779:2.91101)0.670:0.31151)0.285:0.00116,((Astglo_e_gw1.00149.52.1_t:2.07323,Dunsal_Dusal.1339s00002.1.v1.0:2.53539)0.764:0.48797,(((((MicpusNOUM17_mRNA3449:2.14100,Osttau_mRNA_1685:2.64518)0.862:0.74441,((Micpus1545_34805.3.0.228:1.22885,((((TrespTZW2008_jg1918.t1:0.05677,(TrespOTU5_jg7578.t1:0.02152,TrespOTU3_jg630.t1:0.07937)0.871:0.07382)0.984:0.42962,MyrbiaSAG882_k69_Locus_6324_Transcript_2_1.p1:1.00464)0.207:0.19906,(Chrzof_UNPLg00446.t1.v5.2.3:0.37189,CocpriSAG2167_jg2575.t1:0.63941)0.992:0.43199)0.260:0.30394,Volcar_Vocar.0030s0170.1.v2.1:0.52064)0.984:0.82312)0.932:0.56165,(((CocsubC169_rna-gnl|jgi|COCSUDRAFT_mRNA33371:1.10251,(((Auxpro_rna-XM_011399771.1:0.0,AuxproUTEX25_rna-gnl|WGS_QOKY|APUTEX25_00003732-RA:0.0):0.69538,(PicspRCC4223_RCC4223.03g05870.1:1.34155,Astglo_Aster-05331:0.99112)0.994:0.81825)0.694:0.13089,(SymirrSAG2036_jg762.t1:0.87829,Botbra_Bobra.0173s0036.1.v2.1:0.40088)0.962:0.27950)0.411:0.16477)0.864:0.22174,((((Ostluc_40586.2.0.231:0.20180,Osttau_mRNA_2697:0.15770)1.000:0.88559,DilproSAG2392_CL4510Contig1_1.p1:1.16560)0.317:0.17446,Batpra_rna-XM_007511946.1:1.32832)0.845:0.19435,MicpusNOUM17_mRNA4638:1.44064)0.648:0.05434)0.969:0.36493,((UlvproYS2018_jg5675.t1:0.14247,Ulvmut_UM015_0034.1:0.05237)1.000:1.25320,(Prowic_jg4644.t1:1.04099,(Chlrei_Cre09.g393400.t1.2.v5.5:0.27819,(TrespOTU1_jg4846.t1:0.89173,Monneg_rna-XM_014046995.1:0.49091)0.882:0.25540)0.999:0.74859)0.578:0.13937)0.954:0.35428)0.950:0.37243)0.461:0.16476)0.606:0.16728,Ostluc_17711.2.0.231:3.02551)0.747:0.21901,PicspRCC4223_RCC4223.27g00280.1:2.43027)0.058:0.00119,Monneg_rna-XM_014049858.1:2.89204)0.550:0.17139)0.732:0.10305)0.727:0.08377,((((Pracol_PRCOL_00002005-RA:3.20525,((ApalobSAG2145_jg3813.t1:2.13427,((TrespOTU1_jg7818.t1:0.20666,(((((((Micpus1545_157813.3.0.228:0.77068,MicpusNOUM17_mRNA6744:0.29121)0.948:0.17103,Chlsor1602_rna-gnl|WGS_LHPG|mrna.C2E21_0163:0.52387)0.911:0.18877,(ApafusSAG2523_jg4665.t1:1.82830,PicspRCC4223_RCC4223.02g09000.1:0.62897)0.990:0.78779)0.538:0.01446,(Micpus1545_125965.3.0.228:0.66055,((Batpra_rna-XM_007508236.1:0.50466,Osttau_mRNA_6768:0.25730)0.902:0.19710,(Ostluc_10269.2.0.231:0.54465,Ostluc_3898.2.0.231:0.52530)0.998:0.78068)0.875:0.14870)0.924:0.13738)0.987:0.22084,(Chlrei_Cre14.g624350.t1.2.v5.5:0.49438,((Volcar_Vocar.0022s0193.1.v2.1:0.59037,CocpriSAG2167_jg2232.t1:0.97948)0.985:0.45936,((Dunsal_Dusal.0058s00030.1.v1.0:0.91336,(Botbra_Bobra.174_2s0070.1.v2.1:0.40998,Botbra_Bobra.0173s0034.1.v2.1:0.38362)0.974:0.35698)0.803:0.13407,MyrbisSAG2043_jg1136.t1:1.10044)0.902:0.18824)0.984:0.27020)0.979:0.21671)0.985:0.26573,CocsubC169_rna-gnl|jgi|COCSUDRAFT_mRNA58884:0.43801)0.689:0.09538,(Osttau_mRNA_3922:0.21407,Batpra_rna-XM_007511473.1:0.96256)0.997:0.39239)0.982:0.22207)0.979:0.16319,(TrespTZW2008_jg9788.t1:0.66730,(Chrzof_Cz07g23050.t1.v5.2.3:0.26466,MyrbiaSAG882_CL1Contig114_1.p2:0.76144)0.498:0.11674)0.948:0.15081)0.747:0.08216)0.201:0.07269,(Miccon24180_rna-gnl|WGS_LHPF|mrna.C2E20_3368:1.23676,(Ulvmut_UM014_0041.1:1.04644,TrespOTU3_jg10501.t1:0.07630)0.912:0.16998)0.961:0.37799)0.895:0.67368)0.607:0.11939,((Auxpro_rna-XM_011401412.1:0.0,AuxproUTEX25_rna-gnl|WGS_QOKY|APUTEX25_00003994-RA:0.0):1.07294,Ulvmut_UM095_0008.1:2.86245)0.080:0.51253)0.947:0.59152,(Osttau_mRNA_6856:1.90045,MyrbisSAG2043_jg7584.t1:2.33166)0.306:0.07977)0.207:0.17124,(Dunsal_Dusal.0242s00014.1.v1.0:1.61890,EllbilSAG24580_jg8322.t1:0.99319)0.993:1.59270)0.260:0.20778)0.942:0.23245)0.702:0.02312,((((EllbilSAG24580_jg1367.t1:1.58697,(Prowic_jg1209.t1:1.20535,Monneg_rna-XM_014049511.1:1.86964)0.822:0.35048)0.995:0.98984,((Miccon24180_rna-gnl|WGS_LHPF|mrna.C2E20_0997:1.46683,Miccon24180_rna-gnl|WGS_LHPF|mrna.C2E20_3136A:1.70058)0.831:0.66938,(Micpus1545_20393.3.0.228:3.25654,Micpus1545_156837.3.0.228:2.26447)0.426:0.26021)0.490:0.54398)0.383:0.04505,(Dunsal_Dusal.0217s00005.1.v1.0:1.77271,Botbra_Bobra.0335s0020.1.v2.1:2.01084)0.782:0.43370)0.301:0.19480,((ApalobSAG2145_jg5882.t1:1.97484,(SymirrSAG2036_jg7372.t1:1.35990,(CocpriSAG2167_jg2999.t1:0.00055,CocsubC169_rna-gnl|jgi|COCSUDRAFT_mRNA55954:0.11801)1.000:1.27558)0.665:0.47946)0.931:0.76645,((Micpus1545_34705.3.0.228:1.71305,Chlsor1602_rna-gnl|WGS_LHPG|mrna.C2E21_4241:1.72781)0.873:0.52992,(ApafusSAG2523_jg10069.t1:1.15206,(ApalobSAG2145_jg6746.t1:0.34399,ApafusSAG2523_jg3021.t1:0.83764)0.985:0.65314)0.982:0.85239)0.675:0.12818)0.849:0.21291)0.927:0.22978)0.480:0.03551,((Auxpro_rna-XM_011397759.1:2.19430,Ulvmut_UM095_0007.1:1.98786)0.265:0.70798,Micpus1545_2818.3.0.228:2.29468)0.619:0.18934)0.532:0.00131)0.677:0.03716);
```
