## Supplementary Data 12 for "Phylogenomics reveals the evolutionary origins of lichenization in chlorophyte algae": IPR040974.newick

```
(PicspRCC4223_RCC4223.05g03980.1:0.2255433972,PicspRCC4223_RCC4223.01g10570.1:0.1438617350,(Chrzof_Cz02g16050.t1.v5.2.3:1.2711023050,((Chlvar_IGS.gm_36_00062:1.2331499642,(((((ApalobSAG2145_jg1528.t1:0.6400177465,(EllbilSAG24580_jg711.t1:0.5092210689,(CocsubC169_rna-gnl|jgi|COCSUDRAFT_mRNA65479:0.0905551198,CocpriSAG2167_jg4907.t1:0.0776087042)100/100:0.5579029855)99.9/100:0.2488165107)100/100:0.2825467460,(((CocpriSAG2167_jg3836.t1:0.8699777718,(EllbilSAG24580_jg2981.t1:0.5700170870,(CocsubC169_rna-gnl|jgi|COCSUDRAFT_mRNA66680:0.0705784943,CocpriSAG2167_jg7250.t1:0.0479472288)100/100:0.3981727639)100/100:0.3029526123)72.1/94:0.0771107393,((SymirrSAG2036_jg333.t1:0.5081044653,((Astglo_Aster-03594:0.0137211424,Astglo_Aster-03593:0.0394403758)100/100:0.4888196294,(TrespTZW2008_jg6162.t1:0.0977769027,((TrespOTU5_jg687.t1:0.0283866518,TrespOTU3_jg8603.t1:0.1132998483)97.4/100:0.0484705125,TrespOTU1_jg12235.t1:0.0401445147)100/100:0.1290417447)100/100:0.4018117078)9.38/51:0.0904064637)100/100:0.2440578200,MyrbisSAG2043_jg2340.t1:0.6615315826)95.6/98:0.1148484452)98.8/100:0.1624995017,((SymirrSAG2036_jg5783.t1:0.6251630583,(ApafusSAG2523_jg2792.t1:0.2329972253,ApalobSAG2145_jg7377.t1:0.1654440570)100/100:0.4125885388)89.3/99:0.0803360782,(SymirrSAG2036_jg2502.t1:0.5934648944,(Astglo_fgenesh1_pg.00103_23_1_t:0.4453733644,(TrespTZW2008_jg9896.t1:0.0694423581,((TrespOTU1_jg9857.t2:0.0117115525,TrespOTU5_jg2706.t2:0.0081506623)74.6/98:0.0105049608,TrespOTU3_jg11136.t2:0.0081988330)99.2/100:0.0504593762)100/100:0.2853345415)100/100:0.2872621423)93.3/98:0.1230741070)99.9/100:0.1933924707)77.4/93:0.1019821933)95.5/98:0.1048387646,((((TrespOTU3_jg3766.t1:0.1192654930,TrespOTU5_jg3236.t1:0.0296510800)0/46:0.0063489082,TrespOTU1_jg10942.t1:0.0296734722)100/100:0.7759579681,(Astglo_fgenesh1_pg.00128_23_10_t:0.3435601718,(TrespTZW2008_jg1787.t1:0.0788991785,(TrespOTU5_jg1942.t1:0.0216018351,(TrespOTU3_jg6938.t1:0.0171247211,TrespOTU1_jg12562.t1:0.0258817561)14.2/87:0.0083672577)99.9/100:0.0882291877)100/100:0.2589310497)99.9/100:0.3033153615)100/100:0.3462694448,(EllbilSAG24580_jg8312.t1:0.5078968936,(CocpriSAG2167_jg2590.t1:0.0437782474,CocsubC169_rna-gnl|jgi|COCSUDRAFT_mRNA29324:0.0398939121)100/100:0.2268428422)100/100:0.3076532240)99.9/100:0.2276901923)95.3/96:0.1697979605,((((((Dunsal_Dusal.0315s00001.1.v1.0:1.0460241134,(Volcar_Vocar.0012s0204.1.v2.1:0.2979145229,Chlrei_Cre11.g468500.t1.1.v5.5:0.3854224821)99.9/100:0.3158330926)90.3/96:0.1349226028,(((DilproSAG2392_k25_Locus_1391_Transcript_5_1.p1:0.2515858737,(DilpetSAG2240_k37_Locus_67_Transcript_23_1.p3:0.0087808958,DilpetSAG2240_k31_Locus_63_Transcript_17_1.p5:0.1431846050)99.8/100:0.1673337505)100/100:0.4776312866,(DilproSAG2392_k25_Locus_1050_Transcript_3_1.p1:0.1640665263,DilpetSAG2240_k31_Locus_4396_Transcript_4_1.p1:0.1734626097)100/100:0.3323630668)99.2/100:0.2273948022,(UlvproYS2018_jg8266.t1:0.1670178454,Ulvmut_UM150_0017.1:0.1485250424)100/100:0.3799838790)100/100:0.4788162006)23.8/75:0.0757769389,((Chrzof_Cz16g19170.t1.v5.2.3:0.3312905522,Chrzof_Cz05g22110.t1.v5.2.3:0.4642260302)96.1/100:0.1459706932,Monneg_rna-XM_014037482.1:0.5979694994)97.5/97:0.1465965346)94.3/98:0.0911795261,Botbra_Bobra.176_1s0005.1.v2.1:0.7546531813)73/43:0.0736798985,((((Astglo_e_gw1.00071.7.1_t:0.7418875584,MyrbiaSAG882_k25_Locus_5503_Transcript_5_1.p1:0.4468993219)59.6/77:0.0548356630,(TrespTZW2008_jg10450.t1:0.1659319007,((TrespOTU1_jg4868.t1:0.0495979186,TrespOTU5_jg7602.t1:0.0296116279)89/100:0.0222576162,TrespOTU3_jg10010.t1:0.0304599896)99.9/100:0.1616457847)100/100:0.3226097739)62.3/81:0.0528274100,MyrbisSAG2043_jg7550.t1:0.5101930770)58.2/87:0.0816493506,(ApafusSAG2523_jg8175.t1:0.3211551415,ApalobSAG2145_jg1475.t1:0.2852804008)99.9/100:0.4381330762)21.7/43:0.0572435635)81.4/79:0.0998798985,(((((AuxproUTEX25_rna-gnl|WGS_QOKY|APUTEX25_00003600-RA:0.0031490496,Auxpro_rna-XM_011401922.1:0.0000013592)100/100:0.3561462532,(Prowic_jg9541.t1:0.0269004413,Prowic_jg8140.t1:0.0429206968)100/100:0.4893578053)98.6/100:0.2636766660,HelspATCC50920_rna-gnl|ubcbot|H632_c1232p0_mRNA:1.0769118840)98.3/97:0.2714010501,(Chlsor1602_rna-gnl|WGS_LHPG|mrna.C2E21_5964:0.2543688184,Miccon24180_rna-gnl|WGS_LHPF|mrna.C2E20_3072:0.5813529278)99.9/100:0.3411889012)33.7/85:0.0607882420,Parkes_jg10047.t1:0.6277304590)99.1/99:0.1963785991)99.9/100:0.2754002434)51.4/65:0.0809675610,(EllbilSAG24580_jg7558.t1:0.9838017085,(CocsubC169_rna-gnl|jgi|COCSUDRAFT_mRNA62733:0.1495741764,CocpriSAG2167_jg4156.t1:0.1065416407)100/100:0.7141828977)100/100:0.5804087964)75.4/89:0.1941130579)85.3/75:0.1552044766,((Prowic_jg7939.t1:0.5677274555,(Prowic_jg7938.t1:0.4250660491,(AuxproUTEX25_rna-gnl|WGS_QOKY|APUTEX25_00000025-RA:0.0000034806,Auxpro_rna-XM_011401641.1:0.0690864008)100/100:0.2431411255)98.3/96:0.1545532917)89.3/94:0.0813786880,(Auxpro_rna-XM_011398277.1:0.0000013592,AuxproUTEX25_rna-gnl|WGS_QOKY|APUTEX25_00000721-RA:0.0000013592)100/100:0.3315755888)100/100:0.7413309880)86.7/92:0.2886782988)100/100:1.3847396770);
```
