## Supplementary Data 12 for "Phylogenomics reveals the evolutionary origins of lichenization in chlorophyte algae": IPR040974_DEG_IPR.txt

```
DATASET_BINARY
SEPARATOR COMMA
DATASET_LABEL,DE_Tresp&IPR
COLOR,#000000
FIELD_SHAPES,3,1
LEGEND_SHAPE_SCALES,0.5
FIELD_LABELS, tresp_de,ipr
FIELD_COLORS,#000000,#000000
MARGIN,75
SYMBOL_SPACING,20
DATA
EllbilSAG24580_jg711.t1,-1,1
CocpriSAG2167_jg3836.t1,-1,1
CocsubC169_rna-gnl|jgi|COCSUDRAFT_mRNA66680,-1,1
CocpriSAG2167_jg7250.t1,-1,1
TrespTZW2008_jg6162.t1,1,1
TrespOTU5_jg687.t1,-1,1
TrespOTU3_jg8603.t1,-1,1
TrespOTU1_jg12235.t1,-1,1
ApafusSAG2523_jg2792.t1,-1,1
ApalobSAG2145_jg7377.t1,-1,1
SymirrSAG2036_jg2502.t1,-1,1
Astglo_fgenesh1_pg.00103_23_1_t,-1,1
TrespTZW2008_jg9896.t1,1,1
TrespOTU1_jg9857.t2,-1,1
TrespOTU5_jg2706.t2,-1,1
TrespOTU3_jg11136.t2,-1,1
Astglo_fgenesh1_pg.00128_23_10_t,-1,1
TrespTZW2008_jg1787.t1,1,-1
CocpriSAG2167_jg2590.t1,-1,1
Dunsal_Dusal.0315s00001.1.v1.0,-1,1
Volcar_Vocar.0012s0204.1.v2.1,-1,1
Chlrei_Cre11.g468500.t1.1.v5.5,-1,1
DilproSAG2392_k25_Locus_1391_Transcript_5_1.p1,-1,1
DilpetSAG2240_k37_Locus_67_Transcript_23_1.p3,-1,1
DilpetSAG2240_k31_Locus_63_Transcript_17_1.p5,-1,1
DilproSAG2392_k25_Locus_1050_Transcript_3_1.p1,-1,1
DilpetSAG2240_k31_Locus_4396_Transcript_4_1.p1,-1,1
Ulvmut_UM150_0017.1,-1,1
Chrzof_Cz16g19170.t1.v5.2.3,-1,1
Chrzof_Cz05g22110.t1.v5.2.3,-1,1
Botbra_Bobra.176_1s0005.1.v2.1,-1,1
MyrbiaSAG882_k25_Locus_5503_Transcript_5_1.p1,-1,1
TrespTZW2008_jg10450.t1,-1,1
TrespOTU1_jg4868.t1,-1,1
TrespOTU5_jg7602.t1,-1,1
TrespOTU3_jg10010.t1,-1,1
MyrbisSAG2043_jg7550.t1,-1,1
ApalobSAG2145_jg1475.t1,-1,1
AuxproUTEX25_rna-gnl|WGS_QOKY|APUTEX25_00003600-RA,-1,1
Auxpro_rna-XM_011401922.1,-1,1
HelspATCC50920_rna-gnl|ubcbot|H632_c1232p0_mRNA,-1,1
Chlsor1602_rna-gnl|WGS_LHPG|mrna.C2E21_5964,-1,1
Miccon24180_rna-gnl|WGS_LHPF|mrna.C2E20_3072,-1,1
Parkes_jg10047.t1,-1,1
EllbilSAG24580_jg7558.t1,-1,1
Prowic_jg7938.t1,-1,1
```
