## Supplementary Data 12 for "Phylogenomics reveals the evolutionary origins of lichenization in chlorophyte algae": IPR040974_lineages_color_itol.txt

```
TREE_COLORS
SEPARATOR SPACE
DATA
EllbilSAG24580_jg711.t1 label #1C6DD0 bold 2
CocpriSAG2167_jg4907.t1 label #1C6DD0 bold 2
CocpriSAG2167_jg3836.t1 label #1C6DD0 bold 2
EllbilSAG24580_jg2981.t1 label #1C6DD0 bold 2
CocpriSAG2167_jg7250.t1 label #1C6DD0 bold 2
Astglo_Aster-03594 label #1C6DD0 bold 2
Astglo_Aster-03593 label #1C6DD0 bold 2
TrespTZW2008_jg6162.t1 label #1C6DD0 bold 2
TrespOTU5_jg687.t1 label #1C6DD0 bold 2
TrespOTU3_jg8603.t1 label #1C6DD0 bold 2
TrespOTU1_jg12235.t1 label #1C6DD0 bold 2
ApafusSAG2523_jg2792.t1 label #1C6DD0 bold 2
Astglo_fgenesh1_pg.00103_23_1_t label #1C6DD0 bold 2
TrespTZW2008_jg9896.t1 label #1C6DD0 bold 2
TrespOTU1_jg9857.t2 label #1C6DD0 bold 2
TrespOTU5_jg2706.t2 label #1C6DD0 bold 2
TrespOTU3_jg11136.t2 label #1C6DD0 bold 2
TrespOTU3_jg3766.t1 label #1C6DD0 bold 2
TrespOTU5_jg3236.t1 label #1C6DD0 bold 2
TrespOTU1_jg10942.t1 label #1C6DD0 bold 2
Astglo_fgenesh1_pg.00128_23_10_t label #1C6DD0 bold 2
TrespTZW2008_jg1787.t1 label #1C6DD0 bold 2
TrespOTU5_jg1942.t1 label #1C6DD0 bold 2
TrespOTU3_jg6938.t1 label #1C6DD0 bold 2
TrespOTU1_jg12562.t1 label #1C6DD0 bold 2
EllbilSAG24580_jg8312.t1 label #1C6DD0 bold 2
CocpriSAG2167_jg2590.t1 label #1C6DD0 bold 2
DilpetSAG2240_k37_Locus_67_Transcript_23_1.p3 label #CD1818 bold 2
DilpetSAG2240_k31_Locus_63_Transcript_17_1.p5 label #CD1818 bold 2
DilpetSAG2240_k31_Locus_4396_Transcript_4_1.p1 label #CD1818 bold 2
Astglo_e_gw1.00071.7.1_t label #1C6DD0 bold 2
MyrbiaSAG882_k25_Locus_5503_Transcript_5_1.p1 label #1C6DD0 bold 2
TrespTZW2008_jg10450.t1 label #1C6DD0 bold 2
TrespOTU1_jg4868.t1 label #1C6DD0 bold 2
TrespOTU5_jg7602.t1 label #1C6DD0 bold 2
TrespOTU3_jg10010.t1 label #1C6DD0 bold 2
ApafusSAG2523_jg8175.t1 label #1C6DD0 bold 2
EllbilSAG24580_jg7558.t1 label #1C6DD0 bold 2
CocpriSAG2167_jg4156.t1 label #1C6DD0 bold 2
PicspRCC4223_RCC4223.05g03980.1 label #1C6DD0 normal 1
PicspRCC4223_RCC4223.01g10570.1 label #1C6DD0 normal 1
Chrzof_Cz02g16050.t1.v5.2.3 label #FFC900 normal 1
Chlvar_IGS.gm_36_00062 label #1C6DD0 normal 1
ApalobSAG2145_jg1528.t1 label #1C6DD0 normal 1
CocsubC169_rna-gnl|jgi|COCSUDRAFT_mRNA65479 label #1C6DD0 normal 1
CocsubC169_rna-gnl|jgi|COCSUDRAFT_mRNA66680 label #1C6DD0 normal 1
SymirrSAG2036_jg333.t1 label #1C6DD0 normal 1
MyrbisSAG2043_jg2340.t1 label #1C6DD0 normal 1
SymirrSAG2036_jg5783.t1 label #1C6DD0 normal 1
ApalobSAG2145_jg7377.t1 label #1C6DD0 normal 1
SymirrSAG2036_jg2502.t1 label #1C6DD0 normal 1
CocsubC169_rna-gnl|jgi|COCSUDRAFT_mRNA29324 label #1C6DD0 normal 1
Dunsal_Dusal.0315s00001.1.v1.0 label #FFC900 normal 1
Volcar_Vocar.0012s0204.1.v2.1 label #FFC900 normal 1
Chlrei_Cre11.g468500.t1.1.v5.5 label #FFC900 normal 1
DilproSAG2392_k25_Locus_1391_Transcript_5_1.p1 label #CD1818 normal 1
DilproSAG2392_k25_Locus_1050_Transcript_3_1.p1 label #CD1818 normal 1
UlvproYS2018_jg8266.t1 label #CD1818 normal 1
Ulvmut_UM150_0017.1 label #CD1818 normal 1
Chrzof_Cz16g19170.t1.v5.2.3 label #FFC900 normal 1
Chrzof_Cz05g22110.t1.v5.2.3 label #FFC900 normal 1
Monneg_rna-XM_014037482.1 label #FFC900 normal 1
Botbra_Bobra.176_1s0005.1.v2.1 label #1C6DD0 normal 1
MyrbisSAG2043_jg7550.t1 label #1C6DD0 normal 1
ApalobSAG2145_jg1475.t1 label #1C6DD0 normal 1
AuxproUTEX25_rna-gnl|WGS_QOKY|APUTEX25_00003600-RA label #1C6DD0 normal 1
Auxpro_rna-XM_011401922.1 label #1C6DD0 normal 1
Prowic_jg9541.t1 label #1C6DD0 normal 1
Prowic_jg8140.t1 label #1C6DD0 normal 1
HelspATCC50920_rna-gnl|ubcbot|H632_c1232p0_mRNA label #1C6DD0 normal 1
Chlsor1602_rna-gnl|WGS_LHPG|mrna.C2E21_5964 label #1C6DD0 normal 1
Miccon24180_rna-gnl|WGS_LHPF|mrna.C2E20_3072 label #1C6DD0 normal 1
Parkes_jg10047.t1 label #1C6DD0 normal 1
CocsubC169_rna-gnl|jgi|COCSUDRAFT_mRNA62733 label #1C6DD0 normal 1
Prowic_jg7939.t1 label #1C6DD0 normal 1
Prowic_jg7938.t1 label #1C6DD0 normal 1
AuxproUTEX25_rna-gnl|WGS_QOKY|APUTEX25_00000025-RA label #1C6DD0 normal 1
Auxpro_rna-XM_011401641.1 label #1C6DD0 normal 1
Auxpro_rna-XM_011398277.1 label #1C6DD0 normal 1
AuxproUTEX25_rna-gnl|WGS_QOKY|APUTEX25_00000721-RA label #1C6DD0 normal 1
```
