## Supplementary Data 12 for "Phylogenomics reveals the evolutionary origins of lichenization in chlorophyte algae": IPR002037.newick

```
(((SymirrSAG2036_jg10665.t1:0.97553,(MyrbisSAG2043_jg10547.t1:0.67281,(((CocsubC169_rna-gnl|jgi|COCSUDRAFT_mRNA47573:0.05295,CocpriSAG2167_jg7625.t1:0.04114)1.000:0.29409,(CocpriSAG2167_jg9453.t1:0.09175,CocsubC169_rna-gnl|jgi|COCSUDRAFT_mRNA67952:0.04899)1.000:0.42996)1.000:0.35214,(Botbra_Bobra.0183s0010.1.v2.1:0.72608,EllbilSAG24580_jg7820.t1:0.61420)0.844:0.09160)0.992:0.19698)0.693:0.07292)0.877:0.10245,((SymirrSAG2036_jg9842.t1:0.42842,SymirrSAG2036_jg7075.t1:0.60615)0.998:0.45740,((Botbra_Bobra.0022s0067.1.v2.1:0.62023,CocpriSAG2167_jg7674.t1:0.67484)0.986:0.22323,(EllbilSAG24580_jg6354.t2:0.71639,EllbilSAG24580_jg1399.t1:0.46134)0.410:0.10644)0.130:0.10982)0.999:0.29496)0.967:0.10132,(((ApafusSAG2523_jg1223.t1:0.0,ApalobSAG2145_jg5203.t1:0.0):0.22757,((ApalobSAG2145_jg3319.t1:0.01284,ApafusSAG2523_jg11932.t1:0.34075)1.000:0.41274,ApafusSAG2523_jg5066.t1:0.26417)0.941:0.15691)1.000:0.75427,((((UlvproYS2018_jg7391.t1:0.21205,Ulvmut_UM010_0082.1:0.20984)1.000:0.68017,((DilproSAG2392_k31_Locus_1034_Transcript_11_1.p1:0.20936,DilpetSAG2240_k49_Locus_1072_Transcript_12_1.p1:0.13695)1.000:0.60161,(UlvproYS2018_jg7012.t1:0.24973,Ulvmut_UM002_0188.1:0.32557)0.999:0.46381)0.995:0.26335)1.000:0.44565,((((Monneg_rna-XM_014047641.1:1.08867,(Chrzof_Cz12g22070.t1.v5.2.3:1.02797,Chrzof_Cz05g03050.t1.v5.2.3:0.75812)0.000:0.07657)0.949:0.22977,Chrzof_Cz04g05180.t1.v5.2.3:1.11551)0.973:0.24096,((((TrespOTU1_jg7881.t1:0.16501,TrespOTU3_jg918.t1:0.11555)0.999:5.11336,(((MyrbiaSAG882_k25_Locus_2060_Transcript_6_1.p1:0.56098,(MyrbisSAG2043_jg10549.t1:0.50532,MyrbisSAG2043_jg3118.t1:1.12638)0.699:0.24296)0.722:0.15733,(((CocpriSAG2167_jg9150.t1:1.81666,(CocpriSAG2167_jg6697.t1:1.45904,(CocsubC169_rna-gnl|jgi|COCSUDRAFT_mRNA42818:0.17066,CocsubC169_rna-gnl|jgi|COCSUDRAFT_mRNA45437:0.19270)1.000:1.44958)0.884:0.36640)0.986:0.68401,(Astglo_fgenesh1_pg.00133_23_81_t:0.51307,MyrbiaSAG882_CL1Contig187_1.p1:0.83852)0.889:0.17122)0.614:0.12127,((TrespTZW2008_jg6945.t1:0.45176,(TrespOTU1_jg11199.t1:0.08942,(TrespOTU5_jg1881.t1:0.10222,(TrespOTU3_jg6884.t1:0.61247,TrespOTU3_jg6883.t1:0.45579)0.779:0.10851)0.145:0.01853)0.990:0.21487)0.997:0.27355,(TrespTZW2008_jg6551.t1:0.39406,(TrespOTU1_jg7882.t1:0.06263,(TrespOTU5_jg5633.t1:0.24561,TrespOTU3_jg917.t1:0.02763)0.893:0.04102)0.999:0.20250)1.000:0.33318)0.692:0.13102)0.802:0.18236)0.534:0.47425,SymirrSAG2036_jg1790.t1:1.15501)0.999:5.98911)0.764:0.91941,(Monneg_rna-XM_014047260.1:1.13442,(Chrzof_Cz10g14240.t1.v5.2.3:1.02043,Chrzof_UNPLg00365.t1.v5.2.3:0.61016)0.750:0.11774)0.893:0.19559)0.746:0.06947,(Chlrei_Cre06.g278119.t1.1.v5.5:0.48474,Volcar_Vocar.0002s0581.1.v2.1:0.44600)1.000:0.68032)0.993:0.20167)0.770:0.04591,((Chlrei_Cre02.g106050.t1.2.v5.5:0.47797,(Chlrei_Cre09.g412175.t1.1.v5.5:0.59104,Volcar_Vocar.0011s0125.1.v2.1:0.49356)0.200:0.09232)1.000:0.55633,(Monneg_rna-XM_014038480.1:1.10093,(Monneg_rna-XM_014035260.1:0.55361,(Chrzof_Cz10g16220.t1.v5.2.3:0.86789,(Chrzof_Cz06g06230.t1.v5.2.3:0.72715,(Chrzof_Cz06g06150.t1.v5.2.3:0.15268,Chrzof_Cz06g06140.t1.v5.2.3:0.09952)1.000:0.63955)0.940:0.17872)0.227:0.06801)0.330:0.15899)0.983:0.32132)0.816:0.07619)1.000:0.43749)0.709:0.12632,(HelspATCC50920_rna-gnl|ubcbot|H632_c3394p0_mRNA:1.08915,((Chlvar_IGS.gm_17_00123:0.28148,(Miccon24180_rna-gnl|WGS_LHPF|mrna.C2E20_2567:0.31248,Chlsor1602_rna-gnl|WGS_LHPG|mrna.C2E21_1290B:0.36679)0.000:0.12306)1.000:0.47603,(Prowic_jg6906.t1:0.61079,(AuxproUTEX25_rna-gnl|WGS_QOKY|APUTEX25_00002793-RA:0.00411,Auxpro_rna-XM_011401572.1:0.00797)1.000:0.47706)0.995:0.28835)0.910:0.14994)0.709:0.14147)0.363:0.06089)0.567:0.09507,((CocpriSAG2167_jg8360.t1:1.01913,(MyrbiaSAG882_k65_Locus_3383_Transcript_5_1.p2:0.54663,(MyrbisSAG2043_jg5545.t1:0.05604,MyrbisSAG2043_jg5156.t1:0.39419)0.994:0.36636)0.995:0.38107)0.970:0.22463,((Astglo_Aster-01777:0.74146,((TrespOTU5_jg6987.t1:0.06976,TrespOTU1_jg7235.t1:0.06238)1.000:0.67579,(TrespTZW2008_jg9978.t1:0.15151,(TrespOTU5_jg1857.t1:0.01217,(TrespOTU3_jg6864.t1:0.01674,TrespOTU1_jg11225.t1:0.02345)0.048:0.01191)0.787:0.04630)1.000:0.32704)0.973:0.17165)0.937:0.14198,(Astglo_Aster-06843:1.32376,Astglo_Aster-05586:1.03393)0.776:0.07381)0.992:0.19099)0.858:0.05521);
```
