## Supplementary Data 12 for "Phylogenomics reveals the evolutionary origins of lichenization in chlorophyte algae": IPR002037_DEG_IPR.txt

```
DATASET_BINARY
SEPARATOR COMMA
DATASET_LABEL,DE_Tresp&IPR
COLOR,#000000
FIELD_SHAPES,3,1
LEGEND_SHAPE_SCALES,0.5
FIELD_LABELS, tresp_de,ipr
FIELD_COLORS,#000000,#000000
MARGIN,75
SYMBOL_SPACING,20
DATA
EllbilSAG24580_jg7820.t1,-1,1
MyrbiaSAG882_k25_Locus_2060_Transcript_6_1.p1,-1,1
MyrbisSAG2043_jg10549.t1,-1,1
MyrbisSAG2043_jg3118.t1,-1,1
CocpriSAG2167_jg9150.t1,-1,1
CocpriSAG2167_jg6697.t1,-1,1
CocsubC169_rna-gnl|jgi|COCSUDRAFT_mRNA42818,-1,1
CocsubC169_rna-gnl|jgi|COCSUDRAFT_mRNA45437,-1,1
Astglo_fgenesh1_pg.00133_23_81_t,-1,1
TrespTZW2008_jg6945.t1,1,1
TrespOTU1_jg11199.t1,-1,1
TrespOTU5_jg1881.t1,-1,1
TrespOTU3_jg6883.t1,-1,1
TrespTZW2008_jg6551.t1,-1,1
TrespOTU1_jg7882.t1,-1,1
TrespOTU5_jg5633.t1,-1,1
TrespOTU3_jg917.t1,-1,1
SymirrSAG2036_jg1790.t1,-1,1
TrespTZW2008_jg9978.t1,1,-1
```
