## Supplementary Data 12 for "Phylogenomics reveals the evolutionary origins of lichenization in chlorophyte algae": IPR002037_lineages_color_itol.txt

```
TREE_COLORS
SEPARATOR SPACE
DATA
CocpriSAG2167_jg7625.t1 label #1C6DD0 bold 2
CocpriSAG2167_jg9453.t1 label #1C6DD0 bold 2
EllbilSAG24580_jg7820.t1 label #1C6DD0 bold 2
CocpriSAG2167_jg7674.t1 label #1C6DD0 bold 2
EllbilSAG24580_jg6354.t2 label #1C6DD0 bold 2
EllbilSAG24580_jg1399.t1 label #1C6DD0 bold 2
ApafusSAG2523_jg1223.t1 label #1C6DD0 bold 2
ApafusSAG2523_jg11932.t1 label #1C6DD0 bold 2
ApafusSAG2523_jg5066.t1 label #1C6DD0 bold 2
DilpetSAG2240_k49_Locus_1072_Transcript_12_1.p1 label #CD1818 bold 2
TrespOTU1_jg7881.t1 label #1C6DD0 bold 2
TrespOTU3_jg918.t1 label #1C6DD0 bold 2
MyrbiaSAG882_k25_Locus_2060_Transcript_6_1.p1 label #1C6DD0 bold 2
CocpriSAG2167_jg9150.t1 label #1C6DD0 bold 2
CocpriSAG2167_jg6697.t1 label #1C6DD0 bold 2
Astglo_fgenesh1_pg.00133_23_81_t label #1C6DD0 bold 2
MyrbiaSAG882_CL1Contig187_1.p1 label #1C6DD0 bold 2
TrespTZW2008_jg6945.t1 label #1C6DD0 bold 2
TrespOTU1_jg11199.t1 label #1C6DD0 bold 2
TrespOTU5_jg1881.t1 label #1C6DD0 bold 2
TrespOTU3_jg6884.t1 label #1C6DD0 bold 2
TrespOTU3_jg6883.t1 label #1C6DD0 bold 2
TrespTZW2008_jg6551.t1 label #1C6DD0 bold 2
TrespOTU1_jg7882.t1 label #1C6DD0 bold 2
TrespOTU5_jg5633.t1 label #1C6DD0 bold 2
TrespOTU3_jg917.t1 label #1C6DD0 bold 2
CocpriSAG2167_jg8360.t1 label #1C6DD0 bold 2
MyrbiaSAG882_k65_Locus_3383_Transcript_5_1.p2 label #1C6DD0 bold 2
Astglo_Aster-01777 label #1C6DD0 bold 2
TrespOTU5_jg6987.t1 label #1C6DD0 bold 2
TrespOTU1_jg7235.t1 label #1C6DD0 bold 2
TrespTZW2008_jg9978.t1 label #1C6DD0 bold 2
TrespOTU5_jg1857.t1 label #1C6DD0 bold 2
TrespOTU3_jg6864.t1 label #1C6DD0 bold 2
TrespOTU1_jg11225.t1 label #1C6DD0 bold 2
Astglo_Aster-06843 label #1C6DD0 bold 2
Astglo_Aster-05586 label #1C6DD0 bold 2
SymirrSAG2036_jg10665.t1 label #1C6DD0 normal 1
MyrbisSAG2043_jg10547.t1 label #1C6DD0 normal 1
CocsubC169_rna-gnl|jgi|COCSUDRAFT_mRNA47573 label #1C6DD0 normal 1
CocsubC169_rna-gnl|jgi|COCSUDRAFT_mRNA67952 label #1C6DD0 normal 1
Botbra_Bobra.0183s0010.1.v2.1 label #1C6DD0 normal 1
SymirrSAG2036_jg9842.t1 label #1C6DD0 normal 1
SymirrSAG2036_jg7075.t1 label #1C6DD0 normal 1
Botbra_Bobra.0022s0067.1.v2.1 label #1C6DD0 normal 1
ApalobSAG2145_jg5203.t1 label #1C6DD0 normal 1
ApalobSAG2145_jg3319.t1 label #1C6DD0 normal 1
UlvproYS2018_jg7391.t1 label #CD1818 normal 1
Ulvmut_UM010_0082.1 label #CD1818 normal 1
DilproSAG2392_k31_Locus_1034_Transcript_11_1.p1 label #CD1818 normal 1
UlvproYS2018_jg7012.t1 label #CD1818 normal 1
Ulvmut_UM002_0188.1 label #CD1818 normal 1
Monneg_rna-XM_014047641.1 label #FFC900 normal 1
Chrzof_Cz12g22070.t1.v5.2.3 label #FFC900 normal 1
Chrzof_Cz05g03050.t1.v5.2.3 label #FFC900 normal 1
Chrzof_Cz04g05180.t1.v5.2.3 label #FFC900 normal 1
MyrbisSAG2043_jg10549.t1 label #1C6DD0 normal 1
MyrbisSAG2043_jg3118.t1 label #1C6DD0 normal 1
CocsubC169_rna-gnl|jgi|COCSUDRAFT_mRNA42818 label #1C6DD0 normal 1
CocsubC169_rna-gnl|jgi|COCSUDRAFT_mRNA45437 label #1C6DD0 normal 1
SymirrSAG2036_jg1790.t1 label #1C6DD0 normal 1
Monneg_rna-XM_014047260.1 label #FFC900 normal 1
Chrzof_Cz10g14240.t1.v5.2.3 label #FFC900 normal 1
Chrzof_UNPLg00365.t1.v5.2.3 label #FFC900 normal 1
Chlrei_Cre06.g278119.t1.1.v5.5 label #FFC900 normal 1
Volcar_Vocar.0002s0581.1.v2.1 label #FFC900 normal 1
Chlrei_Cre02.g106050.t1.2.v5.5 label #FFC900 normal 1
Chlrei_Cre09.g412175.t1.1.v5.5 label #FFC900 normal 1
Volcar_Vocar.0011s0125.1.v2.1 label #FFC900 normal 1
Monneg_rna-XM_014038480.1 label #FFC900 normal 1
Monneg_rna-XM_014035260.1 label #FFC900 normal 1
Chrzof_Cz10g16220.t1.v5.2.3 label #FFC900 normal 1
Chrzof_Cz06g06230.t1.v5.2.3 label #FFC900 normal 1
Chrzof_Cz06g06150.t1.v5.2.3 label #FFC900 normal 1
Chrzof_Cz06g06140.t1.v5.2.3 label #FFC900 normal 1
HelspATCC50920_rna-gnl|ubcbot|H632_c3394p0_mRNA label #1C6DD0 normal 1
Chlvar_IGS.gm_17_00123 label #1C6DD0 normal 1
Miccon24180_rna-gnl|WGS_LHPF|mrna.C2E20_2567 label #1C6DD0 normal 1
Chlsor1602_rna-gnl|WGS_LHPG|mrna.C2E21_1290B label #1C6DD0 normal 1
Prowic_jg6906.t1 label #1C6DD0 normal 1
AuxproUTEX25_rna-gnl|WGS_QOKY|APUTEX25_00002793-RA label #1C6DD0 normal 1
Auxpro_rna-XM_011401572.1 label #1C6DD0 normal 1
MyrbisSAG2043_jg5545.t1 label #1C6DD0 normal 1
MyrbisSAG2043_jg5156.t1 label #1C6DD0 normal 1
```
