## Supplementary Data 12 for "Phylogenomics reveals the evolutionary origins of lichenization in chlorophyte algae": IPR003378.newick

```
((((Astglo_Aster-05797:1.37157,(MyrbiaSAG882_k25_Locus_4718_Transcript_2_1.p1:0.98280,(TrespTZW2008_jg5310.t1:0.34641,(TrespOTU1_jg1247.t1:0.12934,(TrespOTU5_jg4156.t1:0.29066,TrespOTU3_jg409.t1:0.07445)0.000:0.07313)1.000:0.28898)1.000:0.64875)0.296:0.10676)0.999:0.26931,((EllbilSAG24580_jg2958.t1:1.08611,(CocsubC169_rna-gnl|jgi|COCSUDRAFT_mRNA61872:0.28422,CocpriSAG2167_jg5163.t1:0.37904)1.000:0.81566)1.000:0.32079,(MyrbisSAG2043_jg1996.t1:0.79410,SymirrSAG2036_jg416.t1:1.92380)0.615:0.22728)0.193:0.07264)0.999:0.27534,(((ApalobSAG2145_jg3415.t1:1.08016,((TrespTZW2008_jg5266.t2:0.20729,(TrespOTU5_jg6020.t1:0.04845,(TrespOTU1_jg7533.t1:0.04788,TrespOTU3_jg491.t1:0.07155)1.000:0.13229)0.971:0.10792)1.000:0.56231,(Astglo_Aster-00027:0.79872,MyrbiaSAG882_k25_Locus_5717_Transcript_6_1.p1:0.88445)0.930:0.14400)0.999:0.33550)1.000:0.36203,((SymirrSAG2036_jg8508.t1:1.10941,(MyrbisSAG2043_jg4933.t1:0.86474,((Astglo_Aster-x0397:0.73298,(TrespTZW2008_jg10911.t1:0.35454,(TrespOTU1_jg5845.t2:0.03119,(TrespOTU3_jg9012.t2:0.04413,TrespOTU5_jg5329.t1:0.04252)1.000:0.03541)1.000:0.30502)1.000:0.48148)0.538:0.16552,(Astglo_gw1.00145.178.1_t:0.81038,(MyrbiaSAG882_CL1Contig6_1.p1:0.39550,MyrbiaSAG882_CL1Contig399_1.p1:0.39361)0.999:0.42293)0.578:0.12981)1.000:0.32472)0.689:0.08189)0.884:0.11842,(ApafusSAG2523_jg5774.t1:0.39274,(ApalobSAG2145_jg4617.t1:0.00359,ApafusSAG2523_jg10280.t1:0.04599)1.000:0.41723)1.000:0.83377)0.921:0.13267)0.591:0.12207,((((((MyrbiaSAG882_k43_Locus_923_Transcript_7_1.p1:0.30524,Astglo_gw1.00038.393.1_t:0.25574)0.996:0.35636,(TrespTZW2008_jg7159.t1:0.43293,(TrespOTU3_jg2107.t1:0.04245,(TrespOTU1_jg1178.t1:0.07574,TrespOTU5_jg4081.t1:0.03935)0.247:0.02088)1.000:0.25586)1.000:0.40656)1.000:0.30484,MyrbisSAG2043_jg2822.t1:0.81560)0.895:0.12877,((CocsubC169_rna-gnl|jgi|COCSUDRAFT_mRNA39616:0.29710,CocpriSAG2167_jg2015.t1:0.19320)1.000:0.70478,EllbilSAG24580_jg2530.t1:0.84283)0.994:0.26186)0.295:0.04399,((Botbra_Bobra.43_2s0020.1.v2.1:0.75955,(SymirrSAG2036_jg383.t1:0.01448,SymirrSAG2036_jg386.t1:0.23818)1.000:0.87585)0.946:0.24847,(ApalobSAG2145_jg9760.t1:0.37122,ApafusSAG2523_jg8335.t1:0.34556)1.000:0.80324)0.774:0.08042)1.000:0.39175,((SymirrSAG2036_jg4944.t1:1.40110,(Botbra_Bobra.92_1s0001.1.v2.1:1.61326,(CocpriSAG2167_jg9607.t1:0.24999,CocsubC169_rna-gnl|jgi|COCSUDRAFT_mRNA43511:0.31135)1.000:0.68366)0.969:0.20751)0.980:0.20061,(((Astglo_Aster-x0297:2.35048,((TrespTZW2008_jg2955.t1:0.29649,((TrespOTU3_jg6099.t1:0.01689,(TrespOTU1_jg11519.t1:0.00054,TrespOTU1_jg11512.t1:0.04585)0.986:0.02106)0.988:0.02650,TrespOTU5_jg11615.t1:0.03087)0.999:0.24490)1.000:0.66339,(MyrbiaSAG882_k69_Locus_454_Transcript_1_1.p1:0.57458,Astglo_e_gw1.00107.229.1_t:0.79321)0.431:0.09299)0.680:0.13849)0.912:0.20377,(ApafusSAG2523_jg5828.t1:0.14032,ApalobSAG2145_jg7962.t1:0.16118)1.000:0.97228)0.506:0.10828,MyrbisSAG2043_jg9368.t1:0.89356)0.879:0.14307)1.000:0.23275)0.720:0.10777)0.654:0.11740)0.000:0.06656,(Astglo_gw1.00120.133.1_t:1.49066,Chlsor1602_rna-gnl|WGS_LHPG|mrna.C2E21_6546:0.89491)0.981:0.55898,((EllbilSAG24580_jg8327.t1:2.08565,(Parkes_jg1466.t1:1.68386,(((HelspATCC50920_rna-gnl|ubcbot|H632_c237p0_mRNA:1.08678,(Prowic_jg7630.t1:0.66334,(Auxpro_rna-XM_011400922.1:0.03557,AuxproUTEX25_rna-gnl|WGS_QOKY|APUTEX25_00001205-RA:0.04445)1.000:0.67458)0.998:0.34841)0.970:0.24550,(Miccon24180_rna-gnl|WGS_LHPF|mrna.C2E20_0363:0.97543,Chlsor1602_rna-gnl|WGS_LHPG|mrna.C2E21_2058:0.72860)1.000:0.43646)0.957:0.15384,(Parkes_jg3196.t1:2.10405,(PicspRCC4223_RCC4223.06g03000.1:1.42880,(PicspRCC4223_RCC4223.09g03950.1:2.00838,PicspRCC4223_RCC4223.07g02730.1:0.78489)0.985:0.59529)1.000:0.83568)0.129:0.17866)0.993:0.21218)0.634:0.10316)0.390:0.10269,((((Dunsal_Dusal.0085s00029.1.v1.0:2.20638,(Chlrei_Cre10.g453400.t1.1.v5.5:1.47198,Chlrei_Cre13.g591100.t1.1.v5.5:1.05866)0.510:0.19637)0.939:0.17962,(Chrzof_Cz10g23040.t1.v5.2.3:1.32774,(Chrzof_UNPLg00590.t1.v5.2.3:1.10951,Monneg_rna-XM_014046387.1:2.30430)0.937:0.38094)0.966:0.26346)1.000:0.60168,(Volcar_Vocar.0016s0291.1.v2.1:1.07639,Chlrei_Cre12.g505800.t1.1.v5.5:0.36686)1.000:1.17317)0.234:0.11873,(((DilpetSAG2240_k43_Locus_105_Transcript_15_1.p1:0.39442,DilproSAG2392_CL4004Contig1_1.p1:0.54818)1.000:0.89703,(((DilpetSAG2240_k43_Locus_2365_Transcript_9_1.p1:0.28207,DilproSAG2392_k31_Locus_2793_Transcript_5_1.p1:0.57671)1.000:1.00373,(DilproSAG2392_k31_Locus_6070_Transcript_1_1.p1:0.42226,DilpetSAG2240_k55_Locus_1722_Transcript_9_1.p1:0.60673)1.000:0.79514)0.525:0.17444,((Ulvmut_UM041_0007.1:0.50144,UlvproYS2018_jg3430.t1:0.54306)1.000:0.54581,((Ulvmut_UM087_0002.1:0.50441,UlvproYS2018_jg4986.t1:0.42479)0.995:0.39886,Ulvmut_UM087_0007.1:1.45240)0.990:0.36888)1.000:0.47763)0.596:0.20607)1.000:1.59660,((((MicpusNOUM17_mRNA10260:5.99209,(TrespOTU5_jg11688.t1:0.29673,TrespOTU3_jg8065.t1:0.30463)1.000:5.21726)0.562:1.26896,(Astglo_Aster-00616:5.98977,(((TrespOTU1_jg4486.t1:0.08767,(TrespOTU5_jg5500.t1:0.10512,TrespOTU3_jg9732.t1:0.06344)0.906:0.21561)0.989:2.78887,(EllbilSAG24580_jg6532.t1:2.24811,EllbilSAG24580_jg4834.t1:4.06699)0.915:1.53744)0.947:1.51272,(((TrespTZW2008_jg6606.t1:1.69189,((MyrbiaSAG882_k25_Locus_3135_Transcript_10_1.p1:0.81390,MyrbisSAG2043_jg916.t1:0.82170)0.999:0.82794,(((TrespTZW2008_jg7432.t1:0.14490,(TrespOTU1_jg7201.t1:0.09662,(TrespOTU5_jg11687.t1:0.01738,TrespOTU3_jg8064.t1:0.06040)0.600:0.00148)0.933:0.12668)1.000:1.04064,((TrespOTU1_jg5857.t1:0.06295,(TrespOTU5_jg5371.t1:0.07165,TrespOTU3_jg9102.t1:0.27646)0.635:0.05597)1.000:0.65761,(TrespTZW2008_jg5269.t1:0.37867,(TrespOTU3_jg8452.t1:0.20983,TrespOTU1_jg7394.t1:0.17564)0.853:0.10149)0.965:0.34699)1.000:0.83028)0.999:0.55515,(((MyrbiaSAG882_k25_Locus_6933_Transcript_4_1.p1:1.45687,(Astglo_fgenesh1_pg.00107_23_55_t:0.65186,(TrespOTU1_jg7203.t1:1.11556,MyrbiaSAG882_k25_Locus_901_Transcript_3_1.p1:0.58396)0.625:0.12293)0.995:0.44282)0.998:0.45788,((TrespOTU5_jg7643.t1:0.07718,TrespOTU1_jg4914.t1:0.11908)1.000:1.06853,TrespTZW2008_jg9250.t1:1.69151)0.905:0.50776)0.000:0.04045,((((MyrbisSAG2043_jg8746.t1:1.04978,(ApafusSAG2523_jg12243.t1:0.00391,(ApalobSAG2145_jg10592.t1:0.00054,ApafusSAG2523_jg12244.t1:0.09386)0.913:0.03587)1.000:0.90058)0.994:0.43359,(SymirrSAG2036_jg3384.t1:0.50959,SymirrSAG2036_jg3403.t1:1.83051)1.000:1.00070)0.602:0.23751,(((ApafusSAG2523_jg6399.t1:0.04699,ApalobSAG2145_jg7943.t1:0.14126)1.000:0.95614,(ApafusSAG2523_jg8892.t1:0.35848,ApalobSAG2145_jg2736.t1:0.17353)1.000:0.95761)0.816:0.27570,SymirrSAG2036_jg4059.t1:1.78081)0.100:0.12786)0.721:0.19040,((TrespOTU5_jg6456.t1:0.72428,TrespOTU1_jg2760.t1:0.45194)1.000:1.07589,(Astglo_Aster-06610:0.05635,Astglo_Aster-06611:0.00055)1.000:0.82747)0.995:0.40102)0.931:0.18784)0.913:0.24322)0.882:0.19969)0.235:0.08433)0.980:0.44986,(((MyrbisSAG2043_jg679.t1:0.72706,((Astglo_fgenesh1_pg.00073_23_16_t:0.69821,(TrespOTU3_jg9660.t1:0.12236,(TrespOTU5_jg4707.t1:0.01487,(TrespOTU1_jg10881.t1:0.02130,TrespTZW2008_jg6482.t1:0.63213)0.813:0.01894)0.995:0.36268)1.000:0.64638)1.000:0.54317,(ApalobSAG2145_jg6201.t1:0.35694,ApafusSAG2523_jg10442.t1:0.34206)1.000:0.59674)0.556:0.16719)0.967:0.25463,((((Parkes_jg1093.t1:0.54319,Prowic_jg5959.t1:1.07078)0.998:0.48585,((MyrbiaSAG882_k43_Locus_3668_Transcript_9_1.p1:0.41188,(Astglo_fgenesh1_pg.00152_23_12_t:0.54424,(TrespOTU1_jg2798.t1:0.20492,(TrespOTU5_jg6493.t1:0.11327,TrespOTU3_jg1793.t1:0.04977)0.915:0.12306)0.999:0.30929)0.967:0.18984)0.990:0.22545,(MyrbisSAG2043_jg260.t1:0.61287,(ApafusSAG2523_jg794.t1:0.25292,(ApafusSAG2523_jg12152.t1:0.05243,ApalobSAG2145_jg2336.t1:0.00057)0.000:0.08437)1.000:0.42771)0.958:0.17643)0.881:0.15752)0.551:0.15637,MyrbisSAG2043_jg9470.t1:1.09014)0.987:0.27274,(((TrespOTU1_jg2801.t1:0.02070,(TrespOTU5_jg6500.t1:0.18264,(TrespTZW2008_jg5916.t1:0.25850,TrespOTU3_jg1797.t1:0.03060)0.180:0.01457)0.070:0.02305)1.000:0.89511,MyrbiaSAG882_k65_Locus_3098_Transcript_6_1.p1:1.68123)0.995:0.51545,(MyrbisSAG2043_jg4065.t1:1.09405,Botbra_Bobra.0063s0037.1.v2.1:1.83836)0.965:0.42837)0.940:0.25035)0.993:0.32720)0.658:0.23325,(Astglo_Aster-01646:1.43757,((((TrespTZW2008_jg6185.t1:0.44192,TrespOTU3_jg9745.t2:1.10034)0.391:0.27998,(TrespOTU5_jg608.t1:1.23635,TrespOTU1_jg8767.t1:0.33467)0.875:0.43383)0.998:0.71032,(TrespOTU3_jg10393.t1:0.82026,TrespOTU5_jg5438.t1:0.56196)1.000:0.68819)0.999:0.57131,(((TrespOTU5_jg5462.t1:2.18397,TrespTZW2008_jg6326.t1:2.52934)0.953:0.59597,(TrespOTU1_jg4444.t1:0.43146,TrespOTU3_jg10373.t1:0.31524)0.961:0.38165)0.999:0.68466,(TrespOTU1_jg4627.t1:0.37978,(TrespOTU5_jg422.t1:0.57861,TrespOTU3_jg8911.t1:0.50180)0.830:0.18734)0.998:0.42590)0.627:0.22373)0.986:0.39523)0.989:0.41685)0.980:0.43070)1.000:1.35929,(Astglo_Aster-x0343:2.93796,(Chrzof_Cz03g39040.t1.v5.2.3:3.00749,(TrespOTU1_jg1176.t1:1.90904,TrespOTU5_jg4079.t1:0.67482)1.000:2.43219)0.816:0.52998)0.941:1.05327)0.612:0.25646)0.948:0.88439)0.815:0.52480)0.957:1.01406,(Batpra_rna-XM_007513204.1:2.12368,(Micpus1545_5915.3.0.228:0.49662,MicpusNOUM17_mRNA4194:1.38323)0.902:0.54188)0.998:1.09174)0.649:0.14811,((UlvproYS2018_jg3985.t1:0.56282,Ulvmut_UM083_0087.1:0.45521)1.000:0.75321,(DilpetSAG2240_CL1Contig653_1.p2:1.48946,DilproSAG2392_k43_Locus_2111_Transcript_7_1.p1:0.24851)1.000:0.82538)1.000:1.43949)0.872:0.22883)0.987:0.33439)0.705:0.09617)0.891:0.07418);
```
