## Supplementary Data 12 for "Phylogenomics reveals the evolutionary origins of lichenization in chlorophyte algae": IPR003378_DEG_IPR.txt

```
DATASET_BINARY
SEPARATOR COMMA
DATASET_LABEL,DE_Tresp&IPR
COLOR,#000000
FIELD_SHAPES,3,1
LEGEND_SHAPE_SCALES,0.5
FIELD_LABELS, tresp_de,ipr
FIELD_COLORS,#000000,#000000
MARGIN,75
SYMBOL_SPACING,20
DATA
TrespTZW2008_jg5310.t1,1,-1
TrespTZW2008_jg7159.t1,1,1
MicpusNOUM17_mRNA10260,-1,1
TrespOTU1_jg4486.t1,-1,1
TrespOTU5_jg5500.t1,-1,1
TrespOTU3_jg9732.t1,-1,1
EllbilSAG24580_jg4834.t1,-1,1
TrespTZW2008_jg6606.t1,1,-1
TrespTZW2008_jg7432.t1,1,-1
SymirrSAG2036_jg4059.t1,-1,1
TrespTZW2008_jg5916.t1,1,-1
TrespOTU3_jg10373.t1,-1,1
Astglo_Aster-x0343,-1,1
Chrzof_Cz03g39040.t1.v5.2.3,-1,1
TrespOTU1_jg1176.t1,-1,1
TrespOTU5_jg4079.t1,-1,1
```
