## Supplementary Data 12 for "Phylogenomics reveals the evolutionary origins of lichenization in chlorophyte algae": IPR003378_lineages_color_itol.txt

```
TREE_COLORS
SEPARATOR SPACE
DATA
Astglo_Aster-05797 label #1C6DD0 bold 2
MyrbiaSAG882_k25_Locus_4718_Transcript_2_1.p1 label #1C6DD0 bold 2
TrespTZW2008_jg5310.t1 label #1C6DD0 bold 2
TrespOTU1_jg1247.t1 label #1C6DD0 bold 2
TrespOTU5_jg4156.t1 label #1C6DD0 bold 2
TrespOTU3_jg409.t1 label #1C6DD0 bold 2
EllbilSAG24580_jg2958.t1 label #1C6DD0 bold 2
CocpriSAG2167_jg5163.t1 label #1C6DD0 bold 2
TrespTZW2008_jg5266.t2 label #1C6DD0 bold 2
TrespOTU5_jg6020.t1 label #1C6DD0 bold 2
TrespOTU1_jg7533.t1 label #1C6DD0 bold 2
TrespOTU3_jg491.t1 label #1C6DD0 bold 2
Astglo_Aster-00027 label #1C6DD0 bold 2
MyrbiaSAG882_k25_Locus_5717_Transcript_6_1.p1 label #1C6DD0 bold 2
Astglo_Aster-x0397 label #1C6DD0 bold 2
TrespTZW2008_jg10911.t1 label #1C6DD0 bold 2
TrespOTU1_jg5845.t2 label #1C6DD0 bold 2
TrespOTU3_jg9012.t2 label #1C6DD0 bold 2
TrespOTU5_jg5329.t1 label #1C6DD0 bold 2
Astglo_gw1.00145.178.1_t label #1C6DD0 bold 2
MyrbiaSAG882_CL1Contig6_1.p1 label #1C6DD0 bold 2
MyrbiaSAG882_CL1Contig399_1.p1 label #1C6DD0 bold 2
ApafusSAG2523_jg5774.t1 label #1C6DD0 bold 2
ApafusSAG2523_jg10280.t1 label #1C6DD0 bold 2
MyrbiaSAG882_k43_Locus_923_Transcript_7_1.p1 label #1C6DD0 bold 2
Astglo_gw1.00038.393.1_t label #1C6DD0 bold 2
TrespTZW2008_jg7159.t1 label #1C6DD0 bold 2
TrespOTU3_jg2107.t1 label #1C6DD0 bold 2
TrespOTU1_jg1178.t1 label #1C6DD0 bold 2
TrespOTU5_jg4081.t1 label #1C6DD0 bold 2
CocpriSAG2167_jg2015.t1 label #1C6DD0 bold 2
EllbilSAG24580_jg2530.t1 label #1C6DD0 bold 2
ApafusSAG2523_jg8335.t1 label #1C6DD0 bold 2
CocpriSAG2167_jg9607.t1 label #1C6DD0 bold 2
Astglo_Aster-x0297 label #1C6DD0 bold 2
TrespTZW2008_jg2955.t1 label #1C6DD0 bold 2
TrespOTU3_jg6099.t1 label #1C6DD0 bold 2
TrespOTU1_jg11519.t1 label #1C6DD0 bold 2
TrespOTU1_jg11512.t1 label #1C6DD0 bold 2
TrespOTU5_jg11615.t1 label #1C6DD0 bold 2
MyrbiaSAG882_k69_Locus_454_Transcript_1_1.p1 label #1C6DD0 bold 2
Astglo_e_gw1.00107.229.1_t label #1C6DD0 bold 2
ApafusSAG2523_jg5828.t1 label #1C6DD0 bold 2
Astglo_gw1.00120.133.1_t label #1C6DD0 bold 2
EllbilSAG24580_jg8327.t1 label #1C6DD0 bold 2
DilpetSAG2240_k43_Locus_105_Transcript_15_1.p1 label #CD1818 bold 2
DilpetSAG2240_k43_Locus_2365_Transcript_9_1.p1 label #CD1818 bold 2
DilpetSAG2240_k55_Locus_1722_Transcript_9_1.p1 label #CD1818 bold 2
TrespOTU5_jg11688.t1 label #1C6DD0 bold 2
TrespOTU3_jg8065.t1 label #1C6DD0 bold 2
Astglo_Aster-00616 label #1C6DD0 bold 2
TrespOTU1_jg4486.t1 label #1C6DD0 bold 2
TrespOTU5_jg5500.t1 label #1C6DD0 bold 2
TrespOTU3_jg9732.t1 label #1C6DD0 bold 2
EllbilSAG24580_jg6532.t1 label #1C6DD0 bold 2
EllbilSAG24580_jg4834.t1 label #1C6DD0 bold 2
TrespTZW2008_jg6606.t1 label #1C6DD0 bold 2
MyrbiaSAG882_k25_Locus_3135_Transcript_10_1.p1 label #1C6DD0 bold 2
TrespTZW2008_jg7432.t1 label #1C6DD0 bold 2
TrespOTU1_jg7201.t1 label #1C6DD0 bold 2
TrespOTU5_jg11687.t1 label #1C6DD0 bold 2
TrespOTU3_jg8064.t1 label #1C6DD0 bold 2
TrespOTU1_jg5857.t1 label #1C6DD0 bold 2
TrespOTU5_jg5371.t1 label #1C6DD0 bold 2
TrespOTU3_jg9102.t1 label #1C6DD0 bold 2
TrespTZW2008_jg5269.t1 label #1C6DD0 bold 2
TrespOTU3_jg8452.t1 label #1C6DD0 bold 2
TrespOTU1_jg7394.t1 label #1C6DD0 bold 2
MyrbiaSAG882_k25_Locus_6933_Transcript_4_1.p1 label #1C6DD0 bold 2
Astglo_fgenesh1_pg.00107_23_55_t label #1C6DD0 bold 2
TrespOTU1_jg7203.t1 label #1C6DD0 bold 2
MyrbiaSAG882_k25_Locus_901_Transcript_3_1.p1 label #1C6DD0 bold 2
TrespOTU5_jg7643.t1 label #1C6DD0 bold 2
TrespOTU1_jg4914.t1 label #1C6DD0 bold 2
TrespTZW2008_jg9250.t1 label #1C6DD0 bold 2
ApafusSAG2523_jg12243.t1 label #1C6DD0 bold 2
ApafusSAG2523_jg12244.t1 label #1C6DD0 bold 2
ApafusSAG2523_jg6399.t1 label #1C6DD0 bold 2
ApafusSAG2523_jg8892.t1 label #1C6DD0 bold 2
TrespOTU5_jg6456.t1 label #1C6DD0 bold 2
TrespOTU1_jg2760.t1 label #1C6DD0 bold 2
Astglo_Aster-06610 label #1C6DD0 bold 2
Astglo_Aster-06611 label #1C6DD0 bold 2
Astglo_fgenesh1_pg.00073_23_16_t label #1C6DD0 bold 2
TrespOTU3_jg9660.t1 label #1C6DD0 bold 2
TrespOTU5_jg4707.t1 label #1C6DD0 bold 2
TrespOTU1_jg10881.t1 label #1C6DD0 bold 2
TrespTZW2008_jg6482.t1 label #1C6DD0 bold 2
ApafusSAG2523_jg10442.t1 label #1C6DD0 bold 2
MyrbiaSAG882_k43_Locus_3668_Transcript_9_1.p1 label #1C6DD0 bold 2
Astglo_fgenesh1_pg.00152_23_12_t label #1C6DD0 bold 2
TrespOTU1_jg2798.t1 label #1C6DD0 bold 2
TrespOTU5_jg6493.t1 label #1C6DD0 bold 2
TrespOTU3_jg1793.t1 label #1C6DD0 bold 2
ApafusSAG2523_jg794.t1 label #1C6DD0 bold 2
ApafusSAG2523_jg12152.t1 label #1C6DD0 bold 2
TrespOTU1_jg2801.t1 label #1C6DD0 bold 2
TrespOTU5_jg6500.t1 label #1C6DD0 bold 2
TrespTZW2008_jg5916.t1 label #1C6DD0 bold 2
TrespOTU3_jg1797.t1 label #1C6DD0 bold 2
MyrbiaSAG882_k65_Locus_3098_Transcript_6_1.p1 label #1C6DD0 bold 2
Astglo_Aster-01646 label #1C6DD0 bold 2
TrespTZW2008_jg6185.t1 label #1C6DD0 bold 2
TrespOTU3_jg9745.t2 label #1C6DD0 bold 2
TrespOTU5_jg608.t1 label #1C6DD0 bold 2
TrespOTU1_jg8767.t1 label #1C6DD0 bold 2
TrespOTU3_jg10393.t1 label #1C6DD0 bold 2
TrespOTU5_jg5438.t1 label #1C6DD0 bold 2
TrespOTU5_jg5462.t1 label #1C6DD0 bold 2
TrespTZW2008_jg6326.t1 label #1C6DD0 bold 2
TrespOTU1_jg4444.t1 label #1C6DD0 bold 2
TrespOTU3_jg10373.t1 label #1C6DD0 bold 2
TrespOTU1_jg4627.t1 label #1C6DD0 bold 2
TrespOTU5_jg422.t1 label #1C6DD0 bold 2
TrespOTU3_jg8911.t1 label #1C6DD0 bold 2
Astglo_Aster-x0343 label #1C6DD0 bold 2
TrespOTU1_jg1176.t1 label #1C6DD0 bold 2
TrespOTU5_jg4079.t1 label #1C6DD0 bold 2
DilpetSAG2240_CL1Contig653_1.p2 label #CD1818 bold 2
CocsubC169_rna-gnl|jgi|COCSUDRAFT_mRNA61872 label #1C6DD0 normal 1
MyrbisSAG2043_jg1996.t1 label #1C6DD0 normal 1
SymirrSAG2036_jg416.t1 label #1C6DD0 normal 1
ApalobSAG2145_jg3415.t1 label #1C6DD0 normal 1
SymirrSAG2036_jg8508.t1 label #1C6DD0 normal 1
MyrbisSAG2043_jg4933.t1 label #1C6DD0 normal 1
ApalobSAG2145_jg4617.t1 label #1C6DD0 normal 1
MyrbisSAG2043_jg2822.t1 label #1C6DD0 normal 1
CocsubC169_rna-gnl|jgi|COCSUDRAFT_mRNA39616 label #1C6DD0 normal 1
Botbra_Bobra.43_2s0020.1.v2.1 label #1C6DD0 normal 1
SymirrSAG2036_jg383.t1 label #1C6DD0 normal 1
SymirrSAG2036_jg386.t1 label #1C6DD0 normal 1
ApalobSAG2145_jg9760.t1 label #1C6DD0 normal 1
SymirrSAG2036_jg4944.t1 label #1C6DD0 normal 1
Botbra_Bobra.92_1s0001.1.v2.1 label #1C6DD0 normal 1
CocsubC169_rna-gnl|jgi|COCSUDRAFT_mRNA43511 label #1C6DD0 normal 1
ApalobSAG2145_jg7962.t1 label #1C6DD0 normal 1
MyrbisSAG2043_jg9368.t1 label #1C6DD0 normal 1
Chlsor1602_rna-gnl|WGS_LHPG|mrna.C2E21_6546 label #1C6DD0 normal 1
Parkes_jg1466.t1 label #1C6DD0 normal 1
HelspATCC50920_rna-gnl|ubcbot|H632_c237p0_mRNA label #1C6DD0 normal 1
Prowic_jg7630.t1 label #1C6DD0 normal 1
Auxpro_rna-XM_011400922.1 label #1C6DD0 normal 1
AuxproUTEX25_rna-gnl|WGS_QOKY|APUTEX25_00001205-RA label #1C6DD0 normal 1
Miccon24180_rna-gnl|WGS_LHPF|mrna.C2E20_0363 label #1C6DD0 normal 1
Chlsor1602_rna-gnl|WGS_LHPG|mrna.C2E21_2058 label #1C6DD0 normal 1
Parkes_jg3196.t1 label #1C6DD0 normal 1
PicspRCC4223_RCC4223.06g03000.1 label #1C6DD0 normal 1
PicspRCC4223_RCC4223.09g03950.1 label #1C6DD0 normal 1
PicspRCC4223_RCC4223.07g02730.1 label #1C6DD0 normal 1
Dunsal_Dusal.0085s00029.1.v1.0 label #FFC900 normal 1
Chlrei_Cre10.g453400.t1.1.v5.5 label #FFC900 normal 1
Chlrei_Cre13.g591100.t1.1.v5.5 label #FFC900 normal 1
Chrzof_Cz10g23040.t1.v5.2.3 label #FFC900 normal 1
Chrzof_UNPLg00590.t1.v5.2.3 label #FFC900 normal 1
Monneg_rna-XM_014046387.1 label #FFC900 normal 1
Volcar_Vocar.0016s0291.1.v2.1 label #FFC900 normal 1
Chlrei_Cre12.g505800.t1.1.v5.5 label #FFC900 normal 1
DilproSAG2392_CL4004Contig1_1.p1 label #CD1818 normal 1
DilproSAG2392_k31_Locus_2793_Transcript_5_1.p1 label #CD1818 normal 1
DilproSAG2392_k31_Locus_6070_Transcript_1_1.p1 label #CD1818 normal 1
Ulvmut_UM041_0007.1 label #CD1818 normal 1
UlvproYS2018_jg3430.t1 label #CD1818 normal 1
Ulvmut_UM087_0002.1 label #CD1818 normal 1
UlvproYS2018_jg4986.t1 label #CD1818 normal 1
Ulvmut_UM087_0007.1 label #CD1818 normal 1
MicpusNOUM17_mRNA10260 label #95CD41 normal 1
MyrbisSAG2043_jg916.t1 label #1C6DD0 normal 1
MyrbisSAG2043_jg8746.t1 label #1C6DD0 normal 1
ApalobSAG2145_jg10592.t1 label #1C6DD0 normal 1
SymirrSAG2036_jg3384.t1 label #1C6DD0 normal 1
SymirrSAG2036_jg3403.t1 label #1C6DD0 normal 1
ApalobSAG2145_jg7943.t1 label #1C6DD0 normal 1
ApalobSAG2145_jg2736.t1 label #1C6DD0 normal 1
SymirrSAG2036_jg4059.t1 label #1C6DD0 normal 1
MyrbisSAG2043_jg679.t1 label #1C6DD0 normal 1
ApalobSAG2145_jg6201.t1 label #1C6DD0 normal 1
Parkes_jg1093.t1 label #1C6DD0 normal 1
Prowic_jg5959.t1 label #1C6DD0 normal 1
MyrbisSAG2043_jg260.t1 label #1C6DD0 normal 1
ApalobSAG2145_jg2336.t1 label #1C6DD0 normal 1
MyrbisSAG2043_jg9470.t1 label #1C6DD0 normal 1
MyrbisSAG2043_jg4065.t1 label #1C6DD0 normal 1
Botbra_Bobra.0063s0037.1.v2.1 label #1C6DD0 normal 1
Chrzof_Cz03g39040.t1.v5.2.3 label #FFC900 normal 1
Batpra_rna-XM_007513204.1 label #95CD41 normal 1
Micpus1545_5915.3.0.228 label #95CD41 normal 1
MicpusNOUM17_mRNA4194 label #95CD41 normal 1
UlvproYS2018_jg3985.t1 label #CD1818 normal 1
Ulvmut_UM083_0087.1 label #CD1818 normal 1
DilproSAG2392_k43_Locus_2111_Transcript_7_1.p1 label #CD1818 normal 1
```
