## Supplementary Data 12 for "Phylogenomics reveals the evolutionary origins of lichenization in chlorophyte algae": IPR004232.newick

```
(Botbra_Bobra.60_2s0059.1.v2.1:0.4939035575,(EllbilSAG24580_jg4792.t1:0.4637212335,(Chrzof_Cz08g24260.t1.v5.2.3:0.3086296289,((ApafusSAG2523_jg1536.t1:0.2554311373,(ApafusSAG2523_jg1667.t1:0.0046875250,ApalobSAG2145_jg4891.t1:0.0000022763)100/100:0.2156541647)100/100:0.3538921981,(SymirrSAG2036_jg7162.t1:0.5877297357,(Astglo_Aster-03310:0.1691421005,(TrespTZW2008_jg11205.t1:0.0789091898,(TrespOTU3_jg6908.t1:0.0061465105,(TrespOTU5_jg1909.t1:0.0140823334,TrespOTU1_jg11172.t1:0.0039467414)87.1/92:0.0102376475)99.6/99:0.0804719455)99.7/100:0.1420660684)99.8/100:0.2744188846)91/88:0.1164897370)100/100:0.2803785251)81/63:0.0903475093)16.7/39:0.0412920239,MyrbisSAG2043_jg11796.t1:0.3132379423);
```
