## Supplementary Data 12 for "Phylogenomics reveals the evolutionary origins of lichenization in chlorophyte algae": IPR012098.newick

```
(DilproSAG2392_k25_Locus_5466_Transcript_1_1.p1:0.2625601432,DilpetSAG2240_k31_Locus_4231_Transcript_3_1.p1:0.0202399515,(DilpetSAG2240_k69_Locus_4513_Transcript_1_1.p2:0.1173138646,((Batpra_rna-XM_007512437.1:0.3958794332,(Osttau_mRNA_5480:0.2937546464,Ostluc_31635.2.0.231:0.1929946421)99.5/100:0.4125907091)95.7/99:0.4316455874,(((((ApalobSAG2145_jg7260.t1:0.1528823787,ApafusSAG2523_jg9615.t1:0.1283433602)100/100:0.6400903928,MyrbiaSAG882_k25_Locus_1141_Transcript_11_1.p2:0.4957261818)86.3/51:0.1532554492,(((((TrespTZW2008_jg4091.t2:0.4632892025,TrespOTU5_jg1606.t1:0.2579789020)100/100:1.1742751970,TrespOTU1_jg3232.t1:0.0277829909)74/83:0.0251420911,TrespOTU3_jg5752.t1:0.0252024356)96.3/94:0.1387390385,TrespOTU5_jg1607.t1:0.2716484318)93.7/91:0.1345650682,TrespTZW2008_jg4092.t1:0.2048615822)99.9/97:0.3979000600)21.6/25:0.1082065195,Astglo_Aster-x0867:0.5281433477)57.5/38:0.1353176956,MyrbisSAG2043_jg1463.t1:0.5400417757)71.6/53:0.1936675812)100/100:1.5882141400)2.06/53:0.0708410081);
```
