## Supplementary Data 12 for "Phylogenomics reveals the evolutionary origins of lichenization in chlorophyte algae": IPR012098_DEG_IPR.txt

```
DATASET_BINARY
SEPARATOR COMMA
DATASET_LABEL,DE_Tresp&IPR
COLOR,#000000
FIELD_SHAPES,3,1
LEGEND_SHAPE_SCALES,0.5
FIELD_LABELS, tresp_de,ipr
FIELD_COLORS,#000000,#000000
MARGIN,75
SYMBOL_SPACING,20
DATA
DilproSAG2392_k25_Locus_5466_Transcript_1_1.p1,-1,1
DilpetSAG2240_k31_Locus_4231_Transcript_3_1.p1,-1,1
DilpetSAG2240_k69_Locus_4513_Transcript_1_1.p2,-1,1
Batpra_rna-XM_007512437.1,-1,1
Osttau_mRNA_5480,-1,1
Ostluc_31635.2.0.231,-1,1
ApalobSAG2145_jg7260.t1,-1,1
ApafusSAG2523_jg9615.t1,-1,1
MyrbiaSAG882_k25_Locus_1141_Transcript_11_1.p2,-1,1
TrespOTU1_jg3232.t1,-1,1
TrespOTU3_jg5752.t1,-1,1
TrespOTU5_jg1607.t1,-1,1
TrespTZW2008_jg4092.t1,1,1
Astglo_Aster-x0867,-1,1
MyrbisSAG2043_jg1463.t1,-1,1
```
