## Supplementary Data 12 for "Phylogenomics reveals the evolutionary origins of lichenization in chlorophyte algae": IPR012098_lineages_color_itol.txt

```
TREE_COLORS
SEPARATOR SPACE
DATA
DilpetSAG2240_k31_Locus_4231_Transcript_3_1.p1 label #CD1818 bold 2
DilpetSAG2240_k69_Locus_4513_Transcript_1_1.p2 label #CD1818 bold 2
ApafusSAG2523_jg9615.t1 label #1C6DD0 bold 2
MyrbiaSAG882_k25_Locus_1141_Transcript_11_1.p2 label #1C6DD0 bold 2
TrespTZW2008_jg4091.t2 label #1C6DD0 bold 2
TrespOTU5_jg1606.t1 label #1C6DD0 bold 2
TrespOTU1_jg3232.t1 label #1C6DD0 bold 2
TrespOTU3_jg5752.t1 label #1C6DD0 bold 2
TrespOTU5_jg1607.t1 label #1C6DD0 bold 2
TrespTZW2008_jg4092.t1 label #1C6DD0 bold 2
Astglo_Aster-x0867 label #1C6DD0 bold 2
DilproSAG2392_k25_Locus_5466_Transcript_1_1.p1 label #CD1818 normal 1
Batpra_rna-XM_007512437.1 label #95CD41 normal 1
Osttau_mRNA_5480 label #95CD41 normal 1
Ostluc_31635.2.0.231 label #95CD41 normal 1
ApalobSAG2145_jg7260.t1 label #1C6DD0 normal 1
MyrbisSAG2043_jg1463.t1 label #1C6DD0 normal 1
```
