## Supplementary Data 12 for "Phylogenomics reveals the evolutionary origins of lichenization in chlorophyte algae": IPR012496.newick

```
(EllbilSAG24580_jg5117.t1:0.56143,(CocpriSAG2167_jg4963.t1:0.09372,CocsubC169_rna-gnl|jgi|COCSUDRAFT_mRNA46890:0.09064)1.000:0.55888,((ApafusSAG2523_jg3308.t1:0.23764,(ApalobSAG2145_jg5842.t2:0.09531,ApafusSAG2523_jg4877.t1:0.14747)0.987:0.15677)1.000:1.10243,(MyrbisSAG2043_jg472.t1:0.78590,(MyrbiaSAG882_CL1603Contig1_1.p1:0.49878,((TrespTZW2008_jg881.t1:0.11890,(TrespOTU3_jg1491.t1:0.01768,(TrespOTU5_jg6618.t1:0.03074,TrespOTU1_jg3067.t1:0.02635)0.782:0.00952)0.979:0.06896)1.000:0.52011,Astglo_fgenesh1_pg.00015_23_12_t:0.69337)0.215:0.06749)0.999:0.26149)0.724:0.06528)0.971:0.13620);
```
