## Supplementary Data 12 for "Phylogenomics reveals the evolutionary origins of lichenization in chlorophyte algae": IPR012496_DEG_IPR.txt

```
DATASET_BINARY
SEPARATOR COMMA
DATASET_LABEL,DE_Tresp&IPR
COLOR,#000000
FIELD_SHAPES,3,1
LEGEND_SHAPE_SCALES,0.5
FIELD_LABELS, tresp_de,ipr
FIELD_COLORS,#000000,#000000
MARGIN,75
SYMBOL_SPACING,20
DATA
EllbilSAG24580_jg5117.t1,-1,1
CocsubC169_rna-gnl|jgi|COCSUDRAFT_mRNA46890,-1,1
ApafusSAG2523_jg3308.t1,-1,1
ApalobSAG2145_jg5842.t2,-1,1
MyrbisSAG2043_jg472.t1,-1,1
MyrbiaSAG882_CL1603Contig1_1.p1,-1,1
TrespTZW2008_jg881.t1,1,1
TrespOTU3_jg1491.t1,-1,1
TrespOTU5_jg6618.t1,-1,1
TrespOTU1_jg3067.t1,-1,1
Astglo_fgenesh1_pg.00015_23_12_t,-1,1
```
