## Supplementary Data 12 for "Phylogenomics reveals the evolutionary origins of lichenization in chlorophyte algae": IPR013273.newick

```
(TrespTZW2008_jg9743.t1:0.1726377769,((TrespOTU1_jg10039.t1:0.0477908229,TrespOTU3_jg3243.t1:0.0405599874)23.6/56:0.0083959480,TrespOTU5_jg4778.t1:0.0430801083)99.9/100:0.1271995076,((Astglo_fgenesh1_pg.00004_23_22_t:0.6103354268,MyrbiaSAG882_k37_Locus_8321_Transcript_1_1.p1:0.8114341677)97.5/98:0.1748732800,(((EllbilSAG24580_jg3605.t1:1.2354316850,(CocsubC169_rna-gnl|jgi|COCSUDRAFT_mRNA39345:0.0929802505,CocpriSAG2167_jg6051.t1:0.1888157424)100/100:0.5349000918)99.9/100:0.5378282674,MyrbisSAG2043_jg5168.t1:0.9523963416)52.9/67:0.1432003963,(ApafusSAG2523_jg9508.t1:0.2031022540,ApalobSAG2145_jg2745.t1:0.2384609062)100/100:0.8835031415)99.7/100:0.3037678442)100/100:0.5221102430);
```
