## Supplementary Data 12 for "Phylogenomics reveals the evolutionary origins of lichenization in chlorophyte algae": IPR013273_DEG_IPR.txt

```
DATASET_BINARY
SEPARATOR COMMA
DATASET_LABEL,DE_Tresp&IPR
COLOR,#000000
FIELD_SHAPES,3,1
LEGEND_SHAPE_SCALES,0.5
FIELD_LABELS, tresp_de,ipr
FIELD_COLORS,#000000,#000000
MARGIN,75
SYMBOL_SPACING,20
DATA
TrespTZW2008_jg9743.t1,1,1
TrespOTU1_jg10039.t1,-1,1
TrespOTU3_jg3243.t1,-1,1
TrespOTU5_jg4778.t1,-1,1
Astglo_fgenesh1_pg.00004_23_22_t,-1,1
MyrbiaSAG882_k37_Locus_8321_Transcript_1_1.p1,-1,1
CocsubC169_rna-gnl|jgi|COCSUDRAFT_mRNA39345,-1,1
CocpriSAG2167_jg6051.t1,-1,1
MyrbisSAG2043_jg5168.t1,-1,1
ApafusSAG2523_jg9508.t1,-1,1
ApalobSAG2145_jg2745.t1,-1,1
```
