## Supplementary Data 12 for "Phylogenomics reveals the evolutionary origins of lichenization in chlorophyte algae": IPR013273_lineages_color_itol.txt

```
TREE_COLORS
SEPARATOR SPACE
DATA
TrespTZW2008_jg9743.t1 label #1C6DD0 bold 2
TrespOTU1_jg10039.t1 label #1C6DD0 bold 2
TrespOTU3_jg3243.t1 label #1C6DD0 bold 2
TrespOTU5_jg4778.t1 label #1C6DD0 bold 2
Astglo_fgenesh1_pg.00004_23_22_t label #1C6DD0 bold 2
MyrbiaSAG882_k37_Locus_8321_Transcript_1_1.p1 label #1C6DD0 bold 2
EllbilSAG24580_jg3605.t1 label #1C6DD0 bold 2
CocpriSAG2167_jg6051.t1 label #1C6DD0 bold 2
ApafusSAG2523_jg9508.t1 label #1C6DD0 bold 2
CocsubC169_rna-gnl|jgi|COCSUDRAFT_mRNA39345 label #1C6DD0 normal 1
MyrbisSAG2043_jg5168.t1 label #1C6DD0 normal 1
ApalobSAG2145_jg2745.t1 label #1C6DD0 normal 1
```
