## Supplementary Data 12 for "Phylogenomics reveals the evolutionary origins of lichenization in chlorophyte algae": IPR014189.newick

```
(Chlsor1602_rna-gnl|WGS_LHPG|mrna.C2E21_4128A:0.8684618279,(((DilproSAG2392_k37_Locus_6243_Transcript_5_1.p1:0.1267777445,DilpetSAG2240_k69_Locus_910_Transcript_3_1.p1:0.2395323371)100/100:0.9476183901,(((MyrbisSAG2043_jg3853.t1:0.5470417921,(CocsubC169_rna-gnl|jgi|COCSUDRAFT_mRNA65236:0.1857955319,CocpriSAG2167_jg8132.t1:0.0274480265)100/100:0.7365712654)69.1/52:0.1231764348,((SymirrSAG2036_jg4710.t1:0.5468554166,((TrespTZW2008_jg9869.t1:0.2238689290,((TrespOTU1_jg8675.t1:0.0322267429,TrespOTU5_jg10282.t1:0.0107250116)76.5/92:0.0051029500,TrespOTU3_jg1311.t1:0.0000020219)92.9/93:0.1128021820)99.9/100:0.3946649402,(Astglo_e_gw1.00013.124.1_t:0.3783326126,(MyrbiaSAG882_k69_Locus_13374_Transcript_1_1.p1:0.1481521694,((((((((Chrzof_Cz11g16090.t1.v5.2.3:0.9492760638,((((((((TrespTZW2008_jg5412.t1:0.0874454834,(TrespOTU1_jg12133.t2:0.0389686199,TrespOTU3_jg8697.t1:0.0188780293)98.2/100:0.0991563213)100/100:0.4219216224,(CocpriSAG2167_jg9282.t1:0.1820074244,(CocsubC169_rna-gnl|jgi|COCSUDRAFT_mRNA34374:0.1305299550,CocpriSAG2167_jg9332.t1:0.0648759164)50.2/92:0.0617500529)100/100:0.4252193071)99.8/100:0.2938812088,(CocsubC169_rna-gnl|jgi|COCSUDRAFT_mRNA65685:0.0861192580,CocpriSAG2167_jg4402.t1:0.0644102918)100/100:0.3069216474)91/82:0.1034321117,(((Botbra_Bobra.55_2s0023.1.v2.1:0.5415737185,SymirrSAG2036_jg9391.t1:0.5019947866)88.1/96:0.1258277185,TrespTZW2008_jg1101.t1:0.4117427121)83.8/92:0.0884003720,((ApalobSAG2145_jg5472.t1:0.3210456902,ApafusSAG2523_jg7806.t1:0.2869568373)100/100:0.3786341075,((Chlsor1602_rna-gnl|WGS_LHPG|mrna.C2E21_3699:0.5315730444,Miccon24180_rna-gnl|WGS_LHPF|mrna.C2E20_1503:0.4556248222)35.5/93:0.0525377797,((Miccon24180_rna-gnl|WGS_LHPF|mrna.C2E20_5048:0.3509510746,Chlsor1602_rna-gnl|WGS_LHPG|mrna.C2E21_4714:0.1874354693)91.4/99:0.0911615880,Chlvar_estExt_Genewise1Plus.C_40316:0.2225880516)99.8/100:0.1929407371)96.7/99:0.1267188631)52.4/54:0.0675348517)95.7/92:0.0979462266)53.4/54:0.0535684985,(ApalobSAG2145_jg319.t1:0.3072704364,(TrespOTU5_jg10757.t1:0.0501334147,TrespOTU1_jg10684.t1:0.0517721510)100/100:0.2616366205)100/100:0.3350301915)88.1/77:0.0584432917,TrespOTU1_jg262.t1:0.6046806660)81.3/50:0.0744694566,(TrespTZW2008_jg2585.t1:0.1286856274,TrespOTU1_jg9721.t1:0.0962358654)100/100:0.3405788963)84.3/51:0.0747107834,MyrbisSAG2043_jg11333.t1:0.3807677106)100/100:0.5691583326)87.8/92:0.1417643106,(PicspRCC4223_RCC4223.06g04985.1:0.4498959733,((CocpriSAG2167_jg473.t1:0.1905537188,(Chrzof_Cz12g00170.t1.v5.2.3:0.3208661653,Chlrei_Cre16.g674050.t1.2.v5.5:0.3183057656)99.8/100:0.2161827617)82.8/97:0.1081215712,((TrespOTU1_jg4310.t1:0.0123167436,TrespOTU3_jg2879.t1:0.0030842108)87.7/100:0.0061516708,TrespOTU5_jg7183.t1:0.0000025611)100/100:0.2620406956)91.2/99:0.1215437944)100/100:0.7066020157)86.1/93:0.1615264446,(TrespOTU3_jg1929.t1:0.2043555515,Astglo_Aster-02686:0.1734714834)100/100:1.0052417220)94/98:0.1895829637,(Pracol_PRCOL_00003975-RA:0.9355509403,(((SymirrSAG2036_jg4103.t1:0.5304190292,Botbra_Bobra.20_2s0028.1.v2.1:0.6029667188)78.3/91:0.0498767394,((CocpriSAG2167_jg4177.t1:0.0137631062,CocsubC169_rna-gnl|jgi|COCSUDRAFT_mRNA36320:0.0658694846)100/100:0.2918477171,(EllbilSAG24580_jg5398.t1:0.0985304296,EllbilSAG24580_jg5397.t1:0.1656817928)100/100:0.3001798563)92.3/96:0.0924107387)78/88:0.1291211080,MyrbisSAG2043_jg11367.t1:0.3745327284)99.7/100:0.2897606877)87.1/97:0.1091810197)99.6/100:0.2306520013,(((Astglo_fgenesh1_pg.00072_23_5_t:0.3292989426,(Astglo_Aster-02714:0.0339147164,Astglo_Aster-02713:0.0766091248)100/100:0.2328344942)95.6/99:0.0791748827,(((MyrbiaSAG882_k65_Locus_5_Transcript_2_1.p1:0.1749748382,MyrbiaSAG882_k25_Locus_7_Transcript_4_1.p1:0.0083135275)99.3/100:0.2180748090,MyrbiaSAG882_k69_Locus_6098_Transcript_2_1.p1:0.0000022735)100/100:0.1644225760,(TrespTZW2008_jg2719.t1:0.3535876790,((TrespOTU5_jg7047.t1:0.0734363236,TrespOTU1_jg4153.t1:0.0199650550)78.4/99:0.0245432475,TrespOTU3_jg2746.t1:0.0131227298)98/100:0.0890052522)99.7/100:0.1424421400)16.2/47:0.0376674944)88.7/73:0.0774551942,Botbra_Bobra.0344s0030.1.v2.1:0.3223392296)38.1/75:0.0669528598)99/100:0.1631598622,ApalobSAG2145_jg6341.t1:0.0817856031)100/100:0.4689453576,ApafusSAG2523_jg7188.t1:0.0000023964)100/100:1.6983081190,(ApafusSAG2523_jg9089.t1:0.0000024514,ApalobSAG2145_jg437.t1:0.1054568437)99.7/100:0.6165204867)13.3/34:0.2633041618)82.2/43:0.0805768101)55.8/39:0.1077071382)93.1/50:0.1453653233)14/35:0.0465881143,MyrbisSAG2043_jg6613.t1:0.4210129544)88.5/52:0.0986439723)91.2/72:0.1564331538,(TrespOTU5_jg1777.t1:0.0355129227,(TrespOTU3_jg7034.t1:0.0098699715,TrespOTU1_jg11307.t1:0.0000010251)73.8/96:0.0202166256)100/100:0.8530541938)87.3/75:0.1319959061)95.8/99:0.2322542868,(((EllbilSAG24580_jg3357.t1:0.4843301974,(CocsubC169_rna-gnl|jgi|COCSUDRAFT_mRNA67394:0.1351366240,CocpriSAG2167_jg5474.t1:0.0218099824)100/100:0.3891490157)86.3/100:0.1117866892,Botbra_Bobra.0183s0126.1.v2.1:0.4587754971)97.2/100:0.2005220189,(TrespTZW2008_jg1632.t1:0.2871078989,(TrespOTU1_jg7368.t1:0.1650713441,(TrespOTU5_jg6193.t2:0.1096514171,TrespOTU3_jg8424.t1:0.1607771331)85.9/100:0.0504619781)94/100:0.1119502487)99.3/100:0.2601006482)93.7/99:0.1919315786)69.7/89:0.1310253879,(((SymirrSAG2036_jg6670.t1:0.6156318355,CocsubC169_rna-gnl|jgi|COCSUDRAFT_mRNA55247:0.4530647494)75.7/45:0.1410507660,TrespOTU1_jg5352.t1:0.6345918592)58.3/45:0.0944490650,MyrbisSAG2043_jg10314.t1:0.4397256676)98.5/100:0.3516745551);
```
