## Supplementary Data 12 for "Phylogenomics reveals the evolutionary origins of lichenization in chlorophyte algae": IPR014189_DEG_IPR.txt

```
DATASET_BINARY
SEPARATOR COMMA
DATASET_LABEL,DE_Tresp&IPR
COLOR,#000000
FIELD_SHAPES,3,1
LEGEND_SHAPE_SCALES,0.5
FIELD_LABELS, tresp_de,ipr
FIELD_COLORS,#000000,#000000
MARGIN,75
SYMBOL_SPACING,20
DATA
SymirrSAG2036_jg4103.t1,-1,1
CocpriSAG2167_jg4177.t1,-1,1
CocsubC169_rna-gnl|jgi|COCSUDRAFT_mRNA36320,-1,1
EllbilSAG24580_jg5398.t1,-1,1
EllbilSAG24580_jg5397.t1,-1,1
MyrbisSAG2043_jg11367.t1,-1,1
Astglo_fgenesh1_pg.00072_23_5_t,-1,1
Astglo_Aster-02714,-1,1
MyrbiaSAG882_k69_Locus_6098_Transcript_2_1.p1,-1,1
TrespTZW2008_jg2719.t1,1,1
TrespOTU5_jg7047.t1,-1,1
TrespOTU1_jg4153.t1,-1,1
TrespOTU3_jg2746.t1,-1,1
Botbra_Bobra.0344s0030.1.v2.1,-1,1
ApalobSAG2145_jg6341.t1,-1,1
ApafusSAG2523_jg7188.t1,-1,1
TrespTZW2008_jg1632.t1,1,-1
```
