## Supplementary Data 12 for "Phylogenomics reveals the evolutionary origins of lichenization in chlorophyte algae": IPR014189_lineages_color_itol.txt

```
TREE_COLORS
SEPARATOR SPACE
DATA
DilpetSAG2240_k69_Locus_910_Transcript_3_1.p1 label #CD1818 bold 2
CocpriSAG2167_jg8132.t1 label #1C6DD0 bold 2
TrespTZW2008_jg9869.t1 label #1C6DD0 bold 2
TrespOTU1_jg8675.t1 label #1C6DD0 bold 2
TrespOTU5_jg10282.t1 label #1C6DD0 bold 2
TrespOTU3_jg1311.t1 label #1C6DD0 bold 2
Astglo_e_gw1.00013.124.1_t label #1C6DD0 bold 2
MyrbiaSAG882_k69_Locus_13374_Transcript_1_1.p1 label #1C6DD0 bold 2
TrespTZW2008_jg5412.t1 label #1C6DD0 bold 2
TrespOTU1_jg12133.t2 label #1C6DD0 bold 2
TrespOTU3_jg8697.t1 label #1C6DD0 bold 2
CocpriSAG2167_jg9282.t1 label #1C6DD0 bold 2
CocpriSAG2167_jg9332.t1 label #1C6DD0 bold 2
CocpriSAG2167_jg4402.t1 label #1C6DD0 bold 2
TrespTZW2008_jg1101.t1 label #1C6DD0 bold 2
ApafusSAG2523_jg7806.t1 label #1C6DD0 bold 2
TrespOTU5_jg10757.t1 label #1C6DD0 bold 2
TrespOTU1_jg10684.t1 label #1C6DD0 bold 2
TrespOTU1_jg262.t1 label #1C6DD0 bold 2
TrespTZW2008_jg2585.t1 label #1C6DD0 bold 2
TrespOTU1_jg9721.t1 label #1C6DD0 bold 2
CocpriSAG2167_jg473.t1 label #1C6DD0 bold 2
TrespOTU1_jg4310.t1 label #1C6DD0 bold 2
TrespOTU3_jg2879.t1 label #1C6DD0 bold 2
TrespOTU5_jg7183.t1 label #1C6DD0 bold 2
TrespOTU3_jg1929.t1 label #1C6DD0 bold 2
Astglo_Aster-02686 label #1C6DD0 bold 2
CocpriSAG2167_jg4177.t1 label #1C6DD0 bold 2
EllbilSAG24580_jg5398.t1 label #1C6DD0 bold 2
EllbilSAG24580_jg5397.t1 label #1C6DD0 bold 2
Astglo_fgenesh1_pg.00072_23_5_t label #1C6DD0 bold 2
Astglo_Aster-02714 label #1C6DD0 bold 2
Astglo_Aster-02713 label #1C6DD0 bold 2
MyrbiaSAG882_k65_Locus_5_Transcript_2_1.p1 label #1C6DD0 bold 2
MyrbiaSAG882_k25_Locus_7_Transcript_4_1.p1 label #1C6DD0 bold 2
MyrbiaSAG882_k69_Locus_6098_Transcript_2_1.p1 label #1C6DD0 bold 2
TrespTZW2008_jg2719.t1 label #1C6DD0 bold 2
TrespOTU5_jg7047.t1 label #1C6DD0 bold 2
TrespOTU1_jg4153.t1 label #1C6DD0 bold 2
TrespOTU3_jg2746.t1 label #1C6DD0 bold 2
ApafusSAG2523_jg7188.t1 label #1C6DD0 bold 2
ApafusSAG2523_jg9089.t1 label #1C6DD0 bold 2
TrespOTU5_jg1777.t1 label #1C6DD0 bold 2
TrespOTU3_jg7034.t1 label #1C6DD0 bold 2
TrespOTU1_jg11307.t1 label #1C6DD0 bold 2
EllbilSAG24580_jg3357.t1 label #1C6DD0 bold 2
CocpriSAG2167_jg5474.t1 label #1C6DD0 bold 2
TrespTZW2008_jg1632.t1 label #1C6DD0 bold 2
TrespOTU1_jg7368.t1 label #1C6DD0 bold 2
TrespOTU5_jg6193.t2 label #1C6DD0 bold 2
TrespOTU3_jg8424.t1 label #1C6DD0 bold 2
TrespOTU1_jg5352.t1 label #1C6DD0 bold 2
Chlsor1602_rna-gnl|WGS_LHPG|mrna.C2E21_4128A label #1C6DD0 normal 1
DilproSAG2392_k37_Locus_6243_Transcript_5_1.p1 label #CD1818 normal 1
MyrbisSAG2043_jg3853.t1 label #1C6DD0 normal 1
CocsubC169_rna-gnl|jgi|COCSUDRAFT_mRNA65236 label #1C6DD0 normal 1
SymirrSAG2036_jg4710.t1 label #1C6DD0 normal 1
Chrzof_Cz11g16090.t1.v5.2.3 label #FFC900 normal 1
CocsubC169_rna-gnl|jgi|COCSUDRAFT_mRNA34374 label #1C6DD0 normal 1
CocsubC169_rna-gnl|jgi|COCSUDRAFT_mRNA65685 label #1C6DD0 normal 1
Botbra_Bobra.55_2s0023.1.v2.1 label #1C6DD0 normal 1
SymirrSAG2036_jg9391.t1 label #1C6DD0 normal 1
ApalobSAG2145_jg5472.t1 label #1C6DD0 normal 1
Chlsor1602_rna-gnl|WGS_LHPG|mrna.C2E21_3699 label #1C6DD0 normal 1
Miccon24180_rna-gnl|WGS_LHPF|mrna.C2E20_1503 label #1C6DD0 normal 1
Miccon24180_rna-gnl|WGS_LHPF|mrna.C2E20_5048 label #1C6DD0 normal 1
Chlsor1602_rna-gnl|WGS_LHPG|mrna.C2E21_4714 label #1C6DD0 normal 1
Chlvar_estExt_Genewise1Plus.C_40316 label #1C6DD0 normal 1
ApalobSAG2145_jg319.t1 label #1C6DD0 normal 1
MyrbisSAG2043_jg11333.t1 label #1C6DD0 normal 1
PicspRCC4223_RCC4223.06g04985.1 label #1C6DD0 normal 1
Chrzof_Cz12g00170.t1.v5.2.3 label #FFC900 normal 1
Chlrei_Cre16.g674050.t1.2.v5.5 label #FFC900 normal 1
Pracol_PRCOL_00003975-RA label #6D8299 normal 1
SymirrSAG2036_jg4103.t1 label #1C6DD0 normal 1
Botbra_Bobra.20_2s0028.1.v2.1 label #1C6DD0 normal 1
CocsubC169_rna-gnl|jgi|COCSUDRAFT_mRNA36320 label #1C6DD0 normal 1
MyrbisSAG2043_jg11367.t1 label #1C6DD0 normal 1
Botbra_Bobra.0344s0030.1.v2.1 label #1C6DD0 normal 1
ApalobSAG2145_jg6341.t1 label #1C6DD0 normal 1
ApalobSAG2145_jg437.t1 label #1C6DD0 normal 1
MyrbisSAG2043_jg6613.t1 label #1C6DD0 normal 1
CocsubC169_rna-gnl|jgi|COCSUDRAFT_mRNA67394 label #1C6DD0 normal 1
Botbra_Bobra.0183s0126.1.v2.1 label #1C6DD0 normal 1
SymirrSAG2036_jg6670.t1 label #1C6DD0 normal 1
CocsubC169_rna-gnl|jgi|COCSUDRAFT_mRNA55247 label #1C6DD0 normal 1
MyrbisSAG2043_jg10314.t1 label #1C6DD0 normal 1
```
