## Supplementary Data 12 for "Phylogenomics reveals the evolutionary origins of lichenization in chlorophyte algae": IPR018959.newick

```
(ApafusSAG2523_jg362.t1:9.9999986042,(((((((((SymirrSAG2036_jg9394.t1:0.7739400766,ApafusSAG2523_jg2527.t1:0.6504642533)86.8/84:0.1775063466,MyrbisSAG2043_jg1209.t1:0.5306034794)50.9/61:0.0416769535,(TrespTZW2008_jg8283.t1:0.0848834065,(TrespOTU3_jg8405.t1:0.1007994729,TrespOTU5_jg6218.t1:0.0154442635)91.5/96:0.0902321957)100/100:0.4906428649)92.3/94:0.2988843981,(SymirrSAG2036_jg8268.t1:1.6290855116,Monneg_rna-XM_014047645.1:0.2697196437)100/96:3.3164865900)80.4/42:0.1425088440,MyrbiaSAG882_k25_Locus_5544_Transcript_3_1.p1:0.9350622943)97.9/47:0.3440571358,(SymirrSAG2036_jg7997.t1:0.5360279859,ApalobSAG2145_jg8191.t1:0.6329303172)99.6/98:0.4453207556)47.6/42:0.1197728618,((EllbilSAG24580_jg5098.t1:0.6671428770,(CocpriSAG2167_jg622.t1:0.1215357092,CocsubC169_rna-gnl|jgi|COCSUDRAFT_mRNA32414:0.0768548910)89.2/93:0.1527167434)100/100:0.6638321725,MyrbisSAG2043_jg7711.t1:0.7667347982)91.4/90:0.1899500747)94.8/52:0.1942072340,MyrbisSAG2043_jg6646.t1:0.4287717573)97.4/53:0.2260905216,(TrespTZW2008_jg4592.t1:0.2765951877,((TrespOTU5_jg7931.t1:0.0721216897,TrespOTU1_jg4112.t1:0.0460069416)59/64:0.0259886859,TrespOTU3_jg7586.t1:0.0912174739)87.9/63:0.0703435128)98/82:0.2297259054)0/17:0.0000023608,(Astglo_fgenesh1_pg.00122_23_19_t:0.2754074385,MyrbiaSAG882_k43_Locus_1908_Transcript_11_1.p1:0.2757701675)73.7/96:0.2474977285);
```
