## Supplementary Data 12 for "Phylogenomics reveals the evolutionary origins of lichenization in chlorophyte algae": IPR018959_DEG_IPR.txt

```
DATASET_BINARY
SEPARATOR COMMA
DATASET_LABEL,DE_Tresp&IPR
COLOR,#000000
FIELD_SHAPES,3,1
LEGEND_SHAPE_SCALES,0.5
FIELD_LABELS, tresp_de,ipr
FIELD_COLORS,#000000,#000000
MARGIN,75
SYMBOL_SPACING,20
DATA
SymirrSAG2036_jg9394.t1,-1,1
ApafusSAG2523_jg2527.t1,-1,1
MyrbisSAG2043_jg1209.t1,-1,1
TrespTZW2008_jg8283.t1,1,1
TrespOTU3_jg8405.t1,-1,1
TrespOTU5_jg6218.t1,-1,1
SymirrSAG2036_jg8268.t1,-1,1
Monneg_rna-XM_014047645.1,-1,1
MyrbiaSAG882_k25_Locus_5544_Transcript_3_1.p1,-1,1
SymirrSAG2036_jg7997.t1,-1,1
ApalobSAG2145_jg8191.t1,-1,1
EllbilSAG24580_jg5098.t1,-1,1
CocpriSAG2167_jg622.t1,-1,1
CocsubC169_rna-gnl|jgi|COCSUDRAFT_mRNA32414,-1,1
MyrbisSAG2043_jg7711.t1,-1,1
MyrbisSAG2043_jg6646.t1,-1,1
TrespTZW2008_jg4592.t1,-1,1
TrespOTU5_jg7931.t1,-1,1
TrespOTU1_jg4112.t1,-1,1
TrespOTU3_jg7586.t1,-1,1
Astglo_fgenesh1_pg.00122_23_19_t,-1,1
MyrbiaSAG882_k43_Locus_1908_Transcript_11_1.p1,-1,1
```
