## Supplementary Data 12 for "Phylogenomics reveals the evolutionary origins of lichenization in chlorophyte algae": IPR018959_lineages_color_itol.txt

```
TREE_COLORS
SEPARATOR SPACE
DATA
ApafusSAG2523_jg362.t1 label #1C6DD0 bold 2
ApafusSAG2523_jg2527.t1 label #1C6DD0 bold 2
TrespTZW2008_jg8283.t1 label #1C6DD0 bold 2
TrespOTU3_jg8405.t1 label #1C6DD0 bold 2
TrespOTU5_jg6218.t1 label #1C6DD0 bold 2
MyrbiaSAG882_k25_Locus_5544_Transcript_3_1.p1 label #1C6DD0 bold 2
EllbilSAG24580_jg5098.t1 label #1C6DD0 bold 2
CocpriSAG2167_jg622.t1 label #1C6DD0 bold 2
TrespTZW2008_jg4592.t1 label #1C6DD0 bold 2
TrespOTU5_jg7931.t1 label #1C6DD0 bold 2
TrespOTU1_jg4112.t1 label #1C6DD0 bold 2
TrespOTU3_jg7586.t1 label #1C6DD0 bold 2
Astglo_fgenesh1_pg.00122_23_19_t label #1C6DD0 bold 2
MyrbiaSAG882_k43_Locus_1908_Transcript_11_1.p1 label #1C6DD0 bold 2
SymirrSAG2036_jg9394.t1 label #1C6DD0 normal 1
MyrbisSAG2043_jg1209.t1 label #1C6DD0 normal 1
SymirrSAG2036_jg8268.t1 label #1C6DD0 normal 1
Monneg_rna-XM_014047645.1 label #FFC900 normal 1
SymirrSAG2036_jg7997.t1 label #1C6DD0 normal 1
ApalobSAG2145_jg8191.t1 label #1C6DD0 normal 1
CocsubC169_rna-gnl|jgi|COCSUDRAFT_mRNA32414 label #1C6DD0 normal 1
MyrbisSAG2043_jg7711.t1 label #1C6DD0 normal 1
MyrbisSAG2043_jg6646.t1 label #1C6DD0 normal 1
```
