## Supplementary Data 12 for "Phylogenomics reveals the evolutionary origins of lichenization in chlorophyte algae": IPR020100.newick

```
((DilpetSAG2240_k25_Locus_12491_Transcript_1_1.p1:0.00053,TrespOTU1_jg5503.t1:0.00055)0.968:0.00055,(MyrbiaSAG882_k49_Locus_2461_Transcript_4_1.p1:0.08256,MyrbiaSAG882_k55_Locus_7332_Transcript_2_1.p1:0.05293)1.000:0.69507,((TrespOTU3_jg4814.t1:0.0,TrespOTU5_jg2630.t1:0.0):0.00608,TrespTZW2008_jg2398.t1:0.02512)0.755:0.02043);
```
