## Supplementary Data 12 for "Phylogenomics reveals the evolutionary origins of lichenization in chlorophyte algae": IPR020100_DEG_IPR.txt

```
DATASET_BINARY
SEPARATOR COMMA
DATASET_LABEL,DE_Tresp&IPR
COLOR,#000000
FIELD_SHAPES,3,1
LEGEND_SHAPE_SCALES,0.5
FIELD_LABELS, tresp_de,ipr
FIELD_COLORS,#000000,#000000
MARGIN,75
SYMBOL_SPACING,20
DATA
DilpetSAG2240_k25_Locus_12491_Transcript_1_1.p1,-1,1
TrespOTU1_jg5503.t1,-1,1
TrespOTU3_jg4814.t1,-1,1
TrespOTU5_jg2630.t1,-1,1
TrespTZW2008_jg2398.t1,1,1
```
