## Supplementary Data 12 for "Phylogenomics reveals the evolutionary origins of lichenization in chlorophyte algae": IPR020100_lineages_color_itol.txt

```
TREE_COLORS
SEPARATOR SPACE
DATA
DilpetSAG2240_k25_Locus_12491_Transcript_1_1.p1 label #CD1818 bold 2
TrespOTU1_jg5503.t1 label #1C6DD0 bold 2
MyrbiaSAG882_k49_Locus_2461_Transcript_4_1.p1 label #1C6DD0 bold 2
MyrbiaSAG882_k55_Locus_7332_Transcript_2_1.p1 label #1C6DD0 bold 2
TrespOTU3_jg4814.t1 label #1C6DD0 bold 2
TrespOTU5_jg2630.t1 label #1C6DD0 bold 2
TrespTZW2008_jg2398.t1 label #1C6DD0 bold 2
```
