## Supplementary Data 12 for "Phylogenomics reveals the evolutionary origins of lichenization in chlorophyte algae": IPR022234.newick

```
(Monneg_rna-XM_014045657.1:0.1965856059,Monneg_rna-XM_014045656.1:0.1213603723,(((((MyrbisSAG2043_jg1448.t1:1.5433720571,(ApalobSAG2145_jg4748.t1:0.3146629324,((ApalobSAG2145_jg4747.t1:0.0917789981,ApafusSAG2523_jg3152.t1:0.0247923133)72/95:0.0455896238,(ApalobSAG2145_jg1468.t1:0.0450514789,ApafusSAG2523_jg9875.t1:0.1213095054)98/80:0.1992157873)82.3/60:0.1802595892)22.8/58:0.0785949665)84.4/61:0.2891999750,((((SymirrSAG2036_jg2050.t1:0.5354608679,Astglo_gw1.00118.54.1_t:0.2753087939)73.3/87:0.0619409154,(TrespTZW2008_jg4747.t1:0.0275103270,((TrespOTU5_jg11736.t1:0.0315222511,TrespOTU3_jg10422.t1:0.0156455197)43.5/72:0.0077895119,(DilpetSAG2240_k25_Locus_9257_Transcript_1_1.p2:0.0000010000,TrespOTU1_jg7218.t1:0.0000010000)0/67:0.0000021868)92.3/97:0.0637156021)99.5/100:0.3055895069)85.9/82:0.1164565400,(((TrespOTU5_jg11735.t1:0.0140584798,(TrespOTU1_jg7217.t1:0.0838256796,TrespOTU3_jg10423.t1:0.0052699816)84.2/96:0.0201880829)99.7/98:0.1280497822,TrespTZW2008_jg4748.t1:0.1088810316)77.7/80:0.0817861368,((TrespOTU5_jg11734.t1:0.0276508025,TrespOTU1_jg7216.t1:0.0304289007)0/50:0.0000023307,TrespOTU3_jg10424.t1:0.0097877531)87.5/86:0.0540460175)50.5/62:0.0930539874)91.7/82:0.1742647428,((CocpriSAG2167_jg2996.t1:0.0894290502,CocpriSAG2167_jg2997.t1:0.1643492522)90.3/97:0.1470776461,(CocpriSAG2167_jg2995.t1:0.2651297124,CocsubC169_rna-gnl|jgi|COCSUDRAFT_mRNA55952:0.2940532181)91.7/96:0.2302535401)98.7/100:0.3744348566)69.1/68:0.0466525885)69.8/26:0.1058026084,(EllbilSAG24580_jg1818.t1:0.7879733357,Astglo_Aster-06409:0.2074553046)81.2/37:0.0925954446)60.9/40:0.1598685845,MyrbisSAG2043_jg1450.t1:0.5058794114)81.9/53:0.1657981024,Chrzof_Cz02g11080.t1.v5.2.3:1.0487538433)100/100:0.9569156509);
```
