## Supplementary Data 12 for "Phylogenomics reveals the evolutionary origins of lichenization in chlorophyte algae": IPR022234_DEG_IPR.txt

```
DATASET_BINARY
SEPARATOR COMMA
DATASET_LABEL,DE_Tresp&IPR
COLOR,#000000
FIELD_SHAPES,3,1
LEGEND_SHAPE_SCALES,0.5
FIELD_LABELS, tresp_de,ipr
FIELD_COLORS,#000000,#000000
MARGIN,75
SYMBOL_SPACING,20
DATA
Monneg_rna-XM_014045657.1,-1,1
Monneg_rna-XM_014045656.1,-1,1
MyrbisSAG2043_jg1448.t1,-1,1
ApalobSAG2145_jg4748.t1,-1,1
ApalobSAG2145_jg4747.t1,-1,1
ApafusSAG2523_jg3152.t1,-1,1
ApalobSAG2145_jg1468.t1,-1,1
ApafusSAG2523_jg9875.t1,-1,1
SymirrSAG2036_jg2050.t1,-1,1
Astglo_gw1.00118.54.1_t,-1,1
TrespTZW2008_jg4747.t1,1,1
TrespOTU5_jg11736.t1,-1,1
TrespOTU3_jg10422.t1,-1,1
DilpetSAG2240_k25_Locus_9257_Transcript_1_1.p2,-1,1
TrespOTU1_jg7218.t1,-1,1
TrespOTU5_jg11735.t1,-1,1
TrespOTU1_jg7217.t1,-1,1
TrespOTU3_jg10423.t1,-1,1
TrespTZW2008_jg4748.t1,-1,1
TrespOTU5_jg11734.t1,-1,1
TrespOTU1_jg7216.t1,-1,1
TrespOTU3_jg10424.t1,-1,1
CocpriSAG2167_jg2996.t1,-1,1
CocpriSAG2167_jg2997.t1,-1,1
CocpriSAG2167_jg2995.t1,-1,1
CocsubC169_rna-gnl|jgi|COCSUDRAFT_mRNA55952,-1,1
EllbilSAG24580_jg1818.t1,-1,1
Astglo_Aster-06409,-1,1
MyrbisSAG2043_jg1450.t1,-1,1
Chrzof_Cz02g11080.t1.v5.2.3,-1,1
```
