## Supplementary Data 12 for "Phylogenomics reveals the evolutionary origins of lichenization in chlorophyte algae": IPR022234_lineages_color_itol.txt

```
TREE_COLORS
SEPARATOR SPACE
DATA
ApafusSAG2523_jg3152.t1 label #1C6DD0 bold 2
ApafusSAG2523_jg9875.t1 label #1C6DD0 bold 2
Astglo_gw1.00118.54.1_t label #1C6DD0 bold 2
TrespTZW2008_jg4747.t1 label #1C6DD0 bold 2
TrespOTU5_jg11736.t1 label #1C6DD0 bold 2
TrespOTU3_jg10422.t1 label #1C6DD0 bold 2
DilpetSAG2240_k25_Locus_9257_Transcript_1_1.p2 label #CD1818 bold 2
TrespOTU1_jg7218.t1 label #1C6DD0 bold 2
TrespOTU5_jg11735.t1 label #1C6DD0 bold 2
TrespOTU1_jg7217.t1 label #1C6DD0 bold 2
TrespOTU3_jg10423.t1 label #1C6DD0 bold 2
TrespTZW2008_jg4748.t1 label #1C6DD0 bold 2
TrespOTU5_jg11734.t1 label #1C6DD0 bold 2
TrespOTU1_jg7216.t1 label #1C6DD0 bold 2
TrespOTU3_jg10424.t1 label #1C6DD0 bold 2
CocpriSAG2167_jg2996.t1 label #1C6DD0 bold 2
CocpriSAG2167_jg2997.t1 label #1C6DD0 bold 2
CocpriSAG2167_jg2995.t1 label #1C6DD0 bold 2
EllbilSAG24580_jg1818.t1 label #1C6DD0 bold 2
Astglo_Aster-06409 label #1C6DD0 bold 2
Monneg_rna-XM_014045657.1 label #FFC900 normal 1
Monneg_rna-XM_014045656.1 label #FFC900 normal 1
MyrbisSAG2043_jg1448.t1 label #1C6DD0 normal 1
ApalobSAG2145_jg4748.t1 label #1C6DD0 normal 1
ApalobSAG2145_jg4747.t1 label #1C6DD0 normal 1
ApalobSAG2145_jg1468.t1 label #1C6DD0 normal 1
SymirrSAG2036_jg2050.t1 label #1C6DD0 normal 1
CocsubC169_rna-gnl|jgi|COCSUDRAFT_mRNA55952 label #1C6DD0 normal 1
MyrbisSAG2043_jg1450.t1 label #1C6DD0 normal 1
Chrzof_Cz02g11080.t1.v5.2.3 label #FFC900 normal 1
```
