## Supplementary Data 12 for "Phylogenomics reveals the evolutionary origins of lichenization in chlorophyte algae": IPR024195.newick

```
(Astglo_Aster-08200:0.37292,(TrespTZW2008_jg10717.t1:0.24404,(TrespOTU5_jg744.t1:0.01899,(TrespOTU1_jg12178.t1:0.02960,TrespOTU3_jg8661.t1:0.02400)0.823:0.01101)0.856:0.05386)0.974:0.16454,(CocpriSAG2167_jg3481.t1:0.29282,(MyrbisSAG2043_jg9756.t1:0.51240,(ApafusSAG2523_jg2300.t1:0.11969,ApalobSAG2145_jg2253.t1:0.09969)1.000:0.59576)0.586:0.09452)0.932:0.10741);
```
