## Supplementary Data 12 for "Phylogenomics reveals the evolutionary origins of lichenization in chlorophyte algae": IPR024195_DEG_IPR.txt

```
DATASET_BINARY
SEPARATOR COMMA
DATASET_LABEL,DE_Tresp&IPR
COLOR,#000000
FIELD_SHAPES,3,1
LEGEND_SHAPE_SCALES,0.5
FIELD_LABELS, tresp_de,ipr
FIELD_COLORS,#000000,#000000
MARGIN,75
SYMBOL_SPACING,20
DATA
Astglo_Aster-08200,-1,1
TrespTZW2008_jg10717.t1,1,1
TrespOTU5_jg744.t1,-1,1
TrespOTU1_jg12178.t1,-1,1
TrespOTU3_jg8661.t1,-1,1
CocpriSAG2167_jg3481.t1,-1,1
ApafusSAG2523_jg2300.t1,-1,1
```
