## Supplementary Data 12 for "Phylogenomics reveals the evolutionary origins of lichenization in chlorophyte algae": IPR024195_lineages_color_itol.txt

```
TREE_COLORS
SEPARATOR SPACE
DATA
Astglo_Aster-08200 label #1C6DD0 bold 2
TrespTZW2008_jg10717.t1 label #1C6DD0 bold 2
TrespOTU5_jg744.t1 label #1C6DD0 bold 2
TrespOTU1_jg12178.t1 label #1C6DD0 bold 2
TrespOTU3_jg8661.t1 label #1C6DD0 bold 2
CocpriSAG2167_jg3481.t1 label #1C6DD0 bold 2
ApafusSAG2523_jg2300.t1 label #1C6DD0 bold 2
MyrbisSAG2043_jg9756.t1 label #1C6DD0 normal 1
ApalobSAG2145_jg2253.t1 label #1C6DD0 normal 1
```
