## Supplementary Data 12 for "Phylogenomics reveals the evolutionary origins of lichenization in chlorophyte algae": IPR024690.newick

```
(Botbra_Bobra.60_2s0059.1.v2.1:0.5708926035,(EllbilSAG24580_jg4792.t1:0.5577996686,((Chrzof_Cz08g24260.t1.v5.2.3:0.3529502838,((ApafusSAG2523_jg1536.t1:0.2647836258,(ApalobSAG2145_jg4891.t1:0.0000027267,ApafusSAG2523_jg1667.t1:0.0099322474)99.9/100:0.2263556461)100/100:0.3902287051,(SymirrSAG2036_jg7162.t1:0.6028264948,(Astglo_Aster-03310:0.1701334954,(TrespTZW2008_jg11205.t1:0.0741007499,(TrespOTU3_jg6908.t1:0.0064035646,(TrespOTU1_jg11172.t1:0.0039649456,TrespOTU5_jg1909.t1:0.0142229027)87.9/96:0.0121342961)99.8/99:0.0888762879)99.6/100:0.1394747563)99.9/100:0.3148263431)78.8/80:0.0965683204)100/100:0.2852453956)36.6/48:0.0822832609,((Astglo_Aster-06794:0.0000010054,Astglo_Aster-06795:0.0021975135)100/100:0.3906138468,(MyrbiaSAG882_k31_Locus_1917_Transcript_8_1.p2:0.2865081660,(TrespTZW2008_jg530.t1:0.1913645946,(TrespOTU3_jg182.t1:0.0453666896,(TrespOTU1_jg4067.t1:0.0537449421,TrespOTU5_jg7966.t1:0.0344426143)87.8/96:0.0102288849)99.4/100:0.0945654516)100/100:0.2421104665)21.1/55:0.0375867522)98.4/86:0.1202963141)88.5/53:0.0712719914)29.7/49:0.0298922829,MyrbisSAG2043_jg11796.t1:0.3457005632);
```
