## Supplementary Data 12 for "Phylogenomics reveals the evolutionary origins of lichenization in chlorophyte algae": IPR024690_lineages_color_itol.txt

```
TREE_COLORS
SEPARATOR SPACE
DATA
EllbilSAG24580_jg4792.t1 label #1C6DD0 bold 2
ApafusSAG2523_jg1536.t1 label #1C6DD0 bold 2
ApafusSAG2523_jg1667.t1 label #1C6DD0 bold 2
Astglo_Aster-03310 label #1C6DD0 bold 2
TrespTZW2008_jg11205.t1 label #1C6DD0 bold 2
TrespOTU3_jg6908.t1 label #1C6DD0 bold 2
TrespOTU1_jg11172.t1 label #1C6DD0 bold 2
TrespOTU5_jg1909.t1 label #1C6DD0 bold 2
Astglo_Aster-06794 label #1C6DD0 bold 2
Astglo_Aster-06795 label #1C6DD0 bold 2
MyrbiaSAG882_k31_Locus_1917_Transcript_8_1.p2 label #1C6DD0 bold 2
TrespTZW2008_jg530.t1 label #1C6DD0 bold 2
TrespOTU3_jg182.t1 label #1C6DD0 bold 2
TrespOTU1_jg4067.t1 label #1C6DD0 bold 2
TrespOTU5_jg7966.t1 label #1C6DD0 bold 2
Botbra_Bobra.60_2s0059.1.v2.1 label #1C6DD0 normal 1
Chrzof_Cz08g24260.t1.v5.2.3 label #FFC900 normal 1
ApalobSAG2145_jg4891.t1 label #1C6DD0 normal 1
SymirrSAG2036_jg7162.t1 label #1C6DD0 normal 1
MyrbisSAG2043_jg11796.t1 label #1C6DD0 normal 1
```
