## Supplementary Data 12 for "Phylogenomics reveals the evolutionary origins of lichenization in chlorophyte algae": IPR029481.newick

```
(Pracol_PRCOL_00004791-RA:2.7759829884,((Batpra_rna-XM_007509646.1:0.7251485023,(MicpusNOUM17_mRNA9079:0.4984610314,Micpus1545_207314.3.0.228:0.4778350437)100/100:0.3232597300)51.1/90:0.1455421838,(Osttau_mRNA_6303:0.2642827257,Ostluc_35308.2.0.231:0.2992086205)100/100:0.3522340841)100/100:1.7347241630,(Monneg_rna-XM_014049594.1:2.5645669001,((((((Chlrei_Cre17.g728400.t1.1.v5.5:1.4151046638,(Chlrei_Cre17.g723500.t1.1.v5.5:0.6766206182,Chlrei_Cre09.g395750.t1.1.v5.5:0.5659397295)98.8/100:0.1995568927)100/100:0.3319429742,(Volcar_Vocar.0006s0105.1.v2.1:0.4948047831,Chlrei_Cre12.g540650.t1.2.v5.5:0.4018271728)100/100:0.2668281732)99.9/100:0.3158452661,Chlrei_Cre16.g655450.t1.1.v5.5:0.7747115903)100/100:0.7823794913,((((Chlsor1602_rna-gnl|WGS_LHPG|mrna.C2E21_1041:0.7218369906,(Chlsor1602_rna-gnl|WGS_LHPG|mrna.C2E21_1044:0.3657888478,Miccon24180_rna-gnl|WGS_LHPF|mrna.C2E20_7152:0.6101840128)100/100:0.2541155014)100/100:0.4104481793,((((Chlsor1602_rna-gnl|WGS_LHPG|mrna.C2E21_7699:0.5797939974,(Chlvar_estExt_Genewise1Plus.C_180132:0.1638729177,Chlvar_estExt_fgenesh3_pg.C_180076:0.2273507616)100/100:0.3666804617)100/100:0.2610052835,Parkes_jg8792.t1:0.6487244542)100/100:0.2877785585,Parkes_jg10200.t1:0.6067472534)99.5/100:0.1969820986,((Parkes_jg5135.t1:0.4818910781,Parkes_jg5134.t1:0.7948599123)62.3/99:0.1149305958,Parkes_jg5133.t1:0.3040424387)99.1/100:0.3081281175)78.5/99:0.1017758368)100/100:0.2705977942,((Parkes_jg4381.t1:0.6372264524,(((Auxpro_rna-XM_011401237.1:0.0000010007,AuxproUTEX25_rna-gnl|WGS_QOKY|APUTEX25_00001053-RA:0.0000010007)100/100:0.2880127151,(Prowic_jg8041.t1:0.0135123841,Prowic_jg3498.t1:0.0443700776)100/100:0.3910136566)100/100:0.3616396604,((Chlvar_IGS.gm_2_00424:0.4222815992,Chlsor1602_rna-gnl|WGS_LHPG|mrna.C2E21_3030:0.3644989860)61.7/100:0.0765515580,Miccon24180_rna-gnl|WGS_LHPF|mrna.C2E20_8217:0.3987668711)100/100:0.2971105982)95.8/100:0.1095815873)100/100:0.1738023672,(((Chlvar_IGS.gm_1_00428:0.3385728428,Chlsor1602_rna-gnl|WGS_LHPG|mrna.C2E21_1027:0.2628652749)94.7/100:0.0947864412,Miccon24180_rna-gnl|WGS_LHPF|mrna.C2E20_7141B:0.2354348874)100/100:0.4650512137,(((Prowic_jg2050.t1:0.5436975817,(Prowic_jg2052.t1:0.0139113150,Prowic_jg2051.t1:0.0210070917)100/100:0.2644372334)96.9/100:0.1049770311,(Prowic_jg10216.t1:0.0292625485,Prowic_jg2049.t1:0.0140193812)100/100:0.3370136340)72.2/97:0.0751640601,((AuxproUTEX25_rna-gnl|WGS_QOKY|APUTEX25_00004180-RA:0.0065770998,Auxpro_rna-XM_011403235.1:0.0004546513)100/100:0.2370085460,Prowic_jg3968.t1:0.1541107028)59/97:0.0698176007)100/100:0.4055549454)100/100:0.2909493728)100/100:0.2145622890)100/100:0.2491520676,((((((SymirrSAG2036_jg8764.t1:0.9139782406,Botbra_Bobra.0369s0008.1.v2.1:0.8773970204)57.3/84:0.1026135259,(SymirrSAG2036_jg5032.t1:0.7688918637,(ApafusSAG2523_jg6864.t1:0.0032097944,ApalobSAG2145_jg546.t1:0.0000024415)100/100:0.5624187344)100/100:0.3615684436)99.1/78:0.1378116687,(((CocpriSAG2167_jg437.t1:0.0796529616,CocsubC169_rna-gnl|jgi|COCSUDRAFT_mRNA52664:0.0856199964)100/100:0.4797017147,(MyrbiaSAG882_k49_Locus_1561_Transcript_1_1.p1:0.3690448188,(Astglo_Aster-03635:0.0000022057,Astglo_Aster-03634:0.0187075071)100/100:0.7163920356)100/100:0.2464239814)100/100:0.1795401831,MyrbisSAG2043_jg1154.t1:0.6547820675)98.6/99:0.1172466642)9.16/53:0.0701119113,Botbra_Bobra.0369s0007.1.v2.1:1.0768627099)100/100:0.2513510472,((((((EllbilSAG24580_jg3599.t1:0.6760200675,(CocsubC169_rna-gnl|jgi|COCSUDRAFT_mRNA64664:0.0568165956,CocpriSAG2167_jg1739.t1:0.0995772787)100/100:0.3459370453)99.7/99:0.1347883083,MyrbisSAG2043_jg5815.t1:0.5225651026)80.2/98:0.0535504534,((TrespTZW2008_jg9245.t1:0.1725019399,(TrespOTU5_jg6395.t1:0.0603051910,(TrespOTU1_jg4043.t1:0.0400373718,TrespOTU3_jg9353.t1:0.0537635029)76.9/100:0.0286625544)100/100:0.1380622248)100/100:0.3693063465,(Astglo_Aster-06326:0.4795557634,MyrbiaSAG882_k31_Locus_625_Transcript_9_1.p1:0.4239489690)97.6/100:0.1182492974)50/97:0.0612562971)100/100:0.2200559873,((SymirrSAG2036_jg7473.t1:0.8103559895,(ApalobSAG2145_jg5527.t1:0.3009467939,(ApalobSAG2145_jg2662.t1:0.0909123060,(ApafusSAG2523_jg10962.t1:0.0000010007,ApafusSAG2523_jg10961.t1:0.0000010007)96.4/100:0.1044893063)79.6/100:0.0833808087)100/100:0.4458858347)99/100:0.1317194645,Botbra_Bobra.0388s0022.1.v2.1:0.8674854036)57.2/97:0.0618846833)100/100:0.4436207060,((((CocsubC169_rna-gnl|jgi|COCSUDRAFT_mRNA35453:0.5742657757,EllbilSAG24580_jg3661.t1:0.6979444432)100/100:0.5463504714,Botbra_Bobra.0183s0133.1.v2.1:1.3072692431)49.6/96:0.1011363163,(SymirrSAG2036_jg4465.t1:0.1718765813,SymirrSAG2036_jg2460.t1:0.0400803644)100/100:0.8882024718)99.5/96:0.1813672278,((((ApalobSAG2145_jg4643.t1:0.8199702533,(ApafusSAG2523_jg10764.t1:0.1618880799,ApafusSAG2523_jg3385.t1:0.1743517799)100/100:0.3959013944)100/100:0.2307850601,(ApafusSAG2523_jg5594.t1:0.3707337722,ApalobSAG2145_jg9340.t1:0.0051209051)100/100:0.9368535050)100/100:0.1688229224,((SymirrSAG2036_jg8264.t1:0.3817936736,ApafusSAG2523_jg7864.t1:0.2703177821)100/100:0.6612461375,((MyrbiaSAG882_k25_Locus_505_Transcript_2_1.p1:0.3055246578,(Astglo_Aster-03919:0.0164987853,Astglo_Aster-03918:0.0436985108)100/100:0.4134618187)99.8/100:0.1207654214,(((TrespTZW2008_jg8322.t1:0.1013134527,(TrespOTU1_jg10481.t1:0.0175525028,(TrespOTU3_jg1993.t1:0.0139464521,TrespOTU5_jg10362.t1:0.0319578760)9.42/90:0.0042648300)100/100:0.0790093606)99.9/100:0.0950912044,(TrespTZW2008_jg9486.t2:0.1754991113,(TrespOTU1_jg10904.t1:0.0476315271,(TrespOTU5_jg4689.t1:0.0259833395,TrespOTU3_jg9682.t1:0.0258662592)95.8/100:0.0292589370)100/100:0.1057716958)100/100:0.1932528013)100/100:0.2309160215,(Astglo_Aster-04755:0.4181571137,((TrespTZW2008_jg4427.t1:0.0831220259,((TrespOTU5_jg8135.t1:0.0119233835,(TrespOTU1_jg1643.t1:0.0000024327,TrespOTU1_jg5631.t1:0.0000020654)100/100:0.0332650582)94.5/100:0.0084069318,TrespOTU3_jg5523.t1:0.0139426455)100/100:0.0762578286)100/100:0.1294689030,((TrespOTU3_jg826.t1:0.1057316690,TrespOTU1_jg11527.t1:0.1496940279)100/100:0.1220449628,(((TrespOTU1_jg3986.t1:0.4028042625,TrespOTU5_jg13.t1:0.0373781159)100/100:0.1486229307,(TrespOTU3_jg7655.t1:0.0343146397,TrespOTU5_jg3614.t1:0.0739637899)100/100:0.1121740600)56.4/98:0.0345579258,TrespTZW2008_jg5568.t1:0.1748234300)95.7/100:0.0430253007)100/100:0.2096805180)99.9/100:0.1115268353)91.6/99:0.0904217725)100/100:0.3754900285)100/100:0.1583832092)99.4/100:0.1132247408)4.24/47:0.0348342682,((SymirrSAG2036_jg10701.t1:1.0980466995,((TrespTZW2008_jg10909.t1:0.1881471552,(TrespOTU1_jg5848.t1:0.0844491437,(TrespOTU3_jg9008.t1:0.0670445922,TrespOTU5_jg5326.t1:0.0449559442)92.4/100:0.0147728899)100/100:0.1407366171)100/100:0.3493979324,(SymirrSAG2036_jg6784.t1:0.6332227730,(TrespTZW2008_jg4721.t1:0.1194413592,(((TrespOTU5_jg455.t2:0.3297579993,TrespOTU5_jg7007.t1:0.0359556945)74.7/98:0.0118724742,TrespOTU3_jg2705.t1:0.0213572632)96.8/100:0.0244463540,TrespOTU1_jg4143.t1:0.0340452297)100/100:0.1144634820)100/100:0.2640697465)99.9/100:0.1199804193)96.2/99:0.0623336462)49.4/79:0.0385916828,(((Astglo_Aster-01745:0.0440133154,Astglo_fgenesh1_pm.00118_23_4_t:0.2832713517)100/100:0.4347462697,(MyrbiaSAG882_CL1Contig47_1.p1:0.2275431691,MyrbiaSAG882_k49_Locus_4212_Transcript_5_1.p1:0.1445734976)100/100:0.2793807336)100/100:0.1631351270,MyrbisSAG2043_jg8851.t1:0.4884789085)75.2/81:0.0815108184)100/100:0.1545295427)100/99:0.1292892179)95.1/93:0.0650002113)48.7/75:0.0650774725,(((Astglo_e_gw1.00092.1.1_t:1.2741125961,(EllbilSAG24580_jg176.t1:0.6545266999,Botbra_Bobra.0063s0004.1.v2.1:0.5774573800)65.3/100:0.0900262363)16.1/89:0.1091444085,Chrzof_Cz02g09140.t1.v5.2.3:0.8622135471)98.2/98:0.1318222241,((((((SymirrSAG2036_jg544.t1:0.7018010120,Astglo_fgenesh1_pm.00054_23_6_t:0.7311282078)63.6/99:0.1177166751,(TrespTZW2008_jg162.t1:0.2368723233,((TrespOTU1_jg4548.t1:0.0645672074,TrespOTU5_jg328.t1:0.0360009348)49.7/91:0.0231343330,TrespOTU3_jg8810.t1:0.0465673912)99.3/97:0.1071377677)100/100:0.4661931291)100/100:0.2035057196,(ApalobSAG2145_jg6269.t1:0.1632113032,ApafusSAG2523_jg10888.t1:0.1924235819)100/100:0.4933615231)100/100:0.2584664126,((ApalobSAG2145_jg1888.t1:0.1384493199,(ApafusSAG2523_jg6111.t1:0.0053243854,ApafusSAG2523_jg6110.t1:0.2441928930)99.9/100:0.1550600328)100/100:0.4320930259,(ApalobSAG2145_jg4337.t1:0.2147838077,(((ApalobSAG2145_jg4962.t1:0.0000010007,ApafusSAG2523_jg943.t1:0.0036338117)99.9/100:0.0275628713,ApalobSAG2145_jg4963.t1:0.0542921745)98/100:0.0242571631,(ApafusSAG2523_jg944.t1:0.0000029000,ApalobSAG2145_jg4961.t1:0.0312863307)93/100:0.0369260925)100/100:0.2846746851)100/100:0.3112056805)99.6/100:0.1278008607)25.3/82:0.0728611843,(Botbra_Bobra.0132s0074.1.v2.1:0.5961073429,((CocpriSAG2167_jg8857.t1:0.1099585441,CocsubC169_rna-gnl|jgi|COCSUDRAFT_mRNA38676:0.0955733389)100/100:0.3451658615,(CocpriSAG2167_jg6.t2:0.0984825306,CocsubC169_rna-gnl|jgi|COCSUDRAFT_mRNA55049:0.1602349430)100/100:0.5432972916)99.8/100:0.1445047201)99.4/100:0.1246364644)100/100:0.2593763861,(Chrzof_Cz05g02130.t1.v5.2.3:0.8791986897,(((MyrbisSAG2043_jg8799.t2:0.5775605504,MyrbisSAG2043_jg216.t1:0.2288401055)100/100:0.2683667707,(CocpriSAG2167_jg4449.t1:0.0609231429,CocsubC169_rna-gnl|jgi|COCSUDRAFT_mRNA53156:0.1026873632)100/100:0.4957186713)7.68/69:0.0583656768,((ApalobSAG2145_jg6134.t1:0.0000010007,ApafusSAG2523_jg1657.t1:0.0000010007)99.7/100:0.2053730761,ApafusSAG2523_jg7829.t1:0.1566448388)100/100:0.4414508979)97.2/87:0.0867124642)86.7/99:0.0675378062)99.6/100:0.1007664570)92.6/95:0.0687316350)94.5/95:0.0574891187)96.5/99:0.1079376718,(MyrbisSAG2043_jg5139.t1:0.5483596792,(((TrespOTU3_jg10222.t1:0.0959897963,(TrespOTU1_jg6477.t1:0.0498458024,TrespOTU5_jg8814.t1:0.0974833793)100/100:0.0847291821)100/100:0.2760831673,(TrespTZW2008_jg4485.t1:0.1249697229,(TrespOTU3_jg1164.t1:0.0722959013,(TrespOTU1_jg2533.t1:0.0916626419,TrespOTU5_jg4178.t1:0.0503056490)81/100:0.0071417680)100/100:0.1546415144)87.5/100:0.0656482158)100/100:0.4474675105,(Astglo_e_gw1.00119.2.1_t:0.7142439404,MyrbiaSAG882_k25_Locus_4135_Transcript_8_1.p1:0.3619806128)99.4/100:0.1435930165)90.2/99:0.1181442110)100/100:0.5698172797)100/100:0.1731488806)31/70:0.0716832592)99.1/99:0.1302263582,(((((((DilproSAG2392_k31_Locus_1804_Transcript_9_1.p1:0.1777382707,(DilproSAG2392_CL317Contig1_1.p1:0.2272364592,((DilpetSAG2240_k43_Locus_8646_Transcript_2_1.p1:0.3290096561,DilpetSAG2240_k37_Locus_8413_Transcript_1_1.p1:0.0000022039)75/96:0.0178629102,DilpetSAG2240_k65_Locus_5984_Transcript_1_1.p2:0.5844779347)98.4/100:0.2185984776)100/99:0.1773934354)96.4/100:0.1064990354,DilproSAG2392_k43_Locus_1753_Transcript_1_1.p1:0.2120037264)42.3/92:0.0719279957,DilpetSAG2240_k49_Locus_1699_Transcript_19_1.p1:0.1933002900)100/100:2.0613557670,(DilpetSAG2240_k37_Locus_116_Transcript_203_1.p1:0.3536920332,(DilpetSAG2240_k49_Locus_5216_Transcript_21_1.p1:0.0140938967,DilproSAG2392_k31_Locus_13011_Transcript_1_1.p1:0.2781653336)99.7/100:0.1894256374)99.4/100:0.2155438523)99.9/100:0.2374509043,(((DilpetSAG2240_CL1705Contig1_1.p1:0.3272402374,DilpetSAG2240_CL5770Contig1_1.p1:0.0089116695)99.9/100:0.1182590293,DilproSAG2392_k43_Locus_2881_Transcript_8_1.p1:0.1872504226)73.6/95:0.0825356939,(DilpetSAG2240_CL1910Contig1_1.p1:0.4934364437,DilpetSAG2240_CL290Contig1_1.p2:0.1236266059)98.7/100:0.1670823613)99.8/100:0.2174159427)98.9/100:0.1793924963,(UlvproYS2018_jg7623.t1:0.1550534439,Ulvmut_UM059_0042.1:0.1621921472)100/100:0.4863128797)100/100:1.0435559170,MyrbisSAG2043_jg5068.t1:1.2521963289)40.4/62:0.1925820312)97.3/89:0.1461694275,((Botbra_Bobra.0366s0034.1.v2.1:2.2282674276,((((ApalobSAG2145_jg5763.t1:0.2829160534,ApafusSAG2523_jg9806.t1:0.2980778054)100/100:0.7295436675,(((Botbra_Bobra.0366s0033.1.v2.1:1.0679558658,(CocsubC169_rna-gnl|jgi|COCSUDRAFT_mRNA11258:0.2665099556,CocpriSAG2167_jg8689.t1:0.1011414970)100/100:0.5970499745)99.2/100:0.2347249204,SymirrSAG2036_jg10887.t1:0.8400840808)96.5/92:0.1410145740,(MyrbisSAG2043_jg9334.t1:0.7002786920,(Astglo_fgenesh1_pg.00050_23_1_t:0.6732550458,(MyrbiaSAG882_k25_Locus_149_Transcript_10_1.p1:0.3528817941,(TrespTZW2008_jg9241.t1:0.1055469440,((TrespOTU3_jg9347.t1:0.0381846593,TrespOTU1_jg4038.t1:0.0259046697)92.7/100:0.0102323803,TrespOTU5_jg6390.t1:0.0133467001)100/100:0.1115281613)100/100:0.4578472672)80/98:0.1485229322)100/100:0.1971338698)72.2/67:0.0758606281)69/66:0.0720815593)100/91:0.1972584086,((((Chlsor1602_rna-gnl|WGS_LHPG|mrna.C2E21_2599:0.4698444186,Chlvar_estExt_fgenesh3_pg.C_130023:0.5290483382)100/100:0.4528117910,Parkes_jg3943.t1:0.9695149090)35.1/83:0.0675878216,(((Prowic_jg774.t1:0.4957492055,(Prowic_jg6421.t1:0.8763622110,Prowic_jg8035.t1:0.0097412904)100/100:0.4829996619)100/100:0.4265107814,((Auxpro_rna-XM_011400549.1:0.0694571079,AuxproUTEX25_rna-gnl|WGS_QOKY|APUTEX25_00001369-RA:0.1391782234)100/100:0.3012829804,Auxpro_rna-XM_011400548.1:0.7809990186)99.9/100:0.2004679189)100/100:0.3612254951,(PicspRCC4223_RCC4223.11g01140.1:0.8618512798,Parkes_jg3942.t1:0.5976866873)52.3/87:0.1860200766)98.2/89:0.1287400171)53.9/92:0.0775120251,(Chlsor1602_rna-gnl|WGS_LHPG|mrna.C2E21_2516:0.9382401263,(Chlsor1602_rna-gnl|WGS_LHPG|mrna.C2E21_4850:0.5431400633,(Miccon24180_rna-gnl|WGS_LHPF|mrna.C2E20_6756:0.4749875368,Chlvar_e_gw1.4.4.1:0.7135086821)97.2/100:0.1267112808)99.8/100:0.1770315637)100/100:0.1927585166)100/100:0.4890494177)97/91:0.1064017093,((((DilpetSAG2240_k69_Locus_332_Transcript_11_1.p1:0.1579041086,DilproSAG2392_k25_Locus_1242_Transcript_13_1.p1:0.1845251810)100/100:0.5674967383,(Ulvmut_UM073_0019.1:0.2487566014,(UlvproYS2018_jg6946.t1:0.0794754453,Ulvmut_UM073_0020.1:0.3066365560)99.3/100:0.2022584695)100/100:0.4555972156)100/100:0.8986617646,(((DilproSAG2392_k49_Locus_10765_Transcript_1_1.p1:0.7490778106,DilproSAG2392_k25_Locus_2843_Transcript_15_1.p1:0.0985587937)94.5/100:0.1066588308,(DilpetSAG2240_k43_Locus_2004_Transcript_16_1.p1:0.1888519578,DilpetSAG2240_CL4526Contig1_1.p1:0.0978291987)76.3/99:0.0829810585)100/100:0.5275091620,(UlvproYS2018_jg1424.t1:0.2203827136,Ulvmut_UM028_0114.1:0.2324242078)100/100:0.4635468645)100/100:0.8500201398)21.1/86:0.1092384459,(Chlrei_Cre11.g467597.t1.1.v5.5:1.1788180477,((Volcar_Vocar.0049s0028.1.v2.1:0.3367667376,(Chlrei_Cre04.g224400.t1.1.v5.5:0.2310895936,Chlrei_Cre04.g224500.t1.1.v5.5:0.3363008119)99.9/100:0.1708351593)100/100:0.6421465349,((Chrzof_Cz16g21030.t1.v5.2.3:0.6018122411,Monneg_rna-XM_014046921.1:1.0774783441)88/96:0.1147422311,Chrzof_Cz05g25260.t1.v5.2.3:1.0864467076)67.6/94:0.0997615394)86.2/95:0.0846566376)99.7/100:0.1449226660)92/94:0.0718998894)91.9/87:0.1481244134)81.3/93:0.0997431320,(Chlsor1602_rna-gnl|WGS_LHPG|mrna.C2E21_7001:1.0711777060,(((Chlvar_estExt_fgenesh3_pg.C_20094:0.5046802775,Chlsor1602_rna-gnl|WGS_LHPG|mrna.C2E21_2815:0.3543373680)63.2/98:0.0356592994,Chlvar_e_gw1.2.140.1:0.3929159630)96.3/100:0.1284028169,Miccon24180_rna-gnl|WGS_LHPF|mrna.C2E20_1074B:0.4581263065)100/100:0.5031999087)100/100:0.8025130113)99.5/100:0.2059836540)71.7/88:0.1907394007)95.9/100:0.4417979029);
```
