## Supplementary Data 12 for "Phylogenomics reveals the evolutionary origins of lichenization in chlorophyte algae": IPR029481_DEG_IPR.txt

```
DATASET_BINARY
SEPARATOR COMMA
DATASET_LABEL,DE_Tresp&IPR
COLOR,#000000
FIELD_SHAPES,3,1
LEGEND_SHAPE_SCALES,0.5
FIELD_LABELS, tresp_de,ipr
FIELD_COLORS,#000000,#000000
MARGIN,75
SYMBOL_SPACING,20
DATA
Chlvar_IGS.gm_1_00428,-1,1
CocpriSAG2167_jg437.t1,-1,1
CocsubC169_rna-gnl|jgi|COCSUDRAFT_mRNA52664,-1,1
MyrbisSAG2043_jg1154.t1,-1,1
MyrbisSAG2043_jg5815.t1,-1,1
TrespTZW2008_jg9245.t1,1,-1
ApalobSAG2145_jg5527.t1,-1,1
ApalobSAG2145_jg2662.t1,-1,1
Botbra_Bobra.0183s0133.1.v2.1,-1,1
SymirrSAG2036_jg2460.t1,-1,1
ApafusSAG2523_jg10764.t1,-1,1
ApafusSAG2523_jg3385.t1,-1,1
ApafusSAG2523_jg7864.t1,-1,1
MyrbiaSAG882_k25_Locus_505_Transcript_2_1.p1,-1,1
Astglo_Aster-03919,-1,1
Astglo_Aster-03918,-1,1
TrespTZW2008_jg8322.t1,1,1
TrespOTU1_jg10481.t1,-1,1
TrespOTU3_jg1993.t1,-1,1
TrespOTU5_jg10362.t1,-1,1
TrespTZW2008_jg9486.t2,-1,1
Astglo_Aster-04755,-1,1
TrespTZW2008_jg4427.t1,-1,1
TrespOTU5_jg8135.t1,-1,1
TrespOTU1_jg1643.t1,-1,1
TrespOTU1_jg5631.t1,-1,1
TrespOTU3_jg5523.t1,-1,1
TrespOTU3_jg826.t1,-1,1
TrespOTU1_jg11527.t1,-1,1
TrespOTU5_jg13.t1,-1,1
TrespOTU3_jg7655.t1,-1,1
TrespOTU5_jg3614.t1,-1,1
TrespTZW2008_jg5568.t1,-1,1
SymirrSAG2036_jg10701.t1,-1,1
TrespTZW2008_jg10909.t1,1,1
TrespOTU1_jg5848.t1,-1,1
TrespOTU3_jg9008.t1,-1,1
TrespOTU5_jg5326.t1,-1,1
SymirrSAG2036_jg6784.t1,-1,1
TrespTZW2008_jg4721.t1,-1,1
TrespOTU5_jg455.t2,-1,1
TrespOTU5_jg7007.t1,-1,1
TrespOTU3_jg2705.t1,-1,1
TrespOTU1_jg4143.t1,-1,1
Astglo_Aster-01745,-1,1
Astglo_fgenesh1_pm.00118_23_4_t,-1,1
MyrbiaSAG882_CL1Contig47_1.p1,-1,1
MyrbiaSAG882_k49_Locus_4212_Transcript_5_1.p1,-1,1
MyrbisSAG2043_jg8851.t1,-1,1
Astglo_e_gw1.00092.1.1_t,-1,1
EllbilSAG24580_jg176.t1,-1,1
Chrzof_Cz02g09140.t1.v5.2.3,-1,1
TrespOTU5_jg328.t1,-1,1
ApalobSAG2145_jg6269.t1,-1,1
ApafusSAG2523_jg10888.t1,-1,1
ApalobSAG2145_jg1888.t1,-1,1
ApafusSAG2523_jg6111.t1,-1,1
ApalobSAG2145_jg4962.t1,-1,1
ApafusSAG2523_jg943.t1,-1,1
ApalobSAG2145_jg4963.t1,-1,1
ApalobSAG2145_jg4961.t1,-1,1
CocsubC169_rna-gnl|jgi|COCSUDRAFT_mRNA38676,-1,1
CocsubC169_rna-gnl|jgi|COCSUDRAFT_mRNA55049,-1,1
Chrzof_Cz05g02130.t1.v5.2.3,-1,1
MyrbisSAG2043_jg8799.t2,-1,1
MyrbisSAG2043_jg216.t1,-1,1
CocpriSAG2167_jg4449.t1,-1,1
CocsubC169_rna-gnl|jgi|COCSUDRAFT_mRNA53156,-1,1
ApalobSAG2145_jg6134.t1,-1,1
ApafusSAG2523_jg1657.t1,-1,1
ApafusSAG2523_jg7829.t1,-1,1
MyrbisSAG2043_jg5139.t1,-1,1
TrespTZW2008_jg4485.t1,1,-1
Astglo_e_gw1.00119.2.1_t,-1,1
MyrbiaSAG882_k25_Locus_4135_Transcript_8_1.p1,-1,1
TrespTZW2008_jg9241.t1,1,-1
```
