## Supplementary Data 12 for "Phylogenomics reveals the evolutionary origins of lichenization in chlorophyte algae": IPR035872.newick

```
(ApafusSAG2523_jg7689.t1:0.0000010166,ApalobSAG2145_jg750.t1:0.0000010166,(((DilproSAG2392_CL4177Contig1_1.p1:0.4674692257,Ulvmut_UM033_0090.1:0.5044376278)100/100:0.7080029877,(Chrzof_Cz11g05100.t1.v5.2.3:0.8834777798,((MyrbisSAG2043_jg6101.t1:0.5351439897,((MyrbiaSAG882_k25_Locus_6711_Transcript_1_1.p1:0.3738835102,Astglo_Aster-01214:0.3963529996)57.9/61:0.0999390106,(TrespTZW2008_jg7907.t1:0.1218863674,((TrespOTU1_jg1917.t1:0.0347381090,TrespOTU5_jg2888.t1:0.0214536411)50.3/67:0.0053102756,TrespOTU3_jg10966.t1:0.0233875021)99.6/100:0.1315841901)100/100:0.3654087093)84.3/54:0.0806693808)56/65:0.0831900029,SymirrSAG2036_jg6174.t1:0.6392419410)97.7/95:0.2387585917)47.9/63:0.1487744493)46.2/65:0.0997790032,(CocsubC169_rna-gnl|jgi|COCSUDRAFT_mRNA39261:0.4276591227,EllbilSAG24580_jg4822.t1:0.4545501854)73.4/81:0.1215407487)100/100:3.0638060930);
```
