## Supplementary Data 12 for "Phylogenomics reveals the evolutionary origins of lichenization in chlorophyte algae": IPR035872_DEG_IPR.txt

```
DATASET_BINARY
SEPARATOR COMMA
DATASET_LABEL,DE_Tresp&IPR
COLOR,#000000
FIELD_SHAPES,3,1
LEGEND_SHAPE_SCALES,0.5
FIELD_LABELS, tresp_de,ipr
FIELD_COLORS,#000000,#000000
MARGIN,75
SYMBOL_SPACING,20
DATA
ApafusSAG2523_jg7689.t1,-1,1
ApalobSAG2145_jg750.t1,-1,1
DilproSAG2392_CL4177Contig1_1.p1,-1,1
Ulvmut_UM033_0090.1,-1,1
Chrzof_Cz11g05100.t1.v5.2.3,-1,1
MyrbisSAG2043_jg6101.t1,-1,1
MyrbiaSAG882_k25_Locus_6711_Transcript_1_1.p1,-1,1
Astglo_Aster-01214,-1,1
TrespTZW2008_jg7907.t1,1,1
TrespOTU1_jg1917.t1,-1,1
TrespOTU5_jg2888.t1,-1,1
TrespOTU3_jg10966.t1,-1,1
SymirrSAG2036_jg6174.t1,-1,1
CocsubC169_rna-gnl|jgi|COCSUDRAFT_mRNA39261,-1,1
EllbilSAG24580_jg4822.t1,-1,1
```
