## Supplementary Data 12 for "Phylogenomics reveals the evolutionary origins of lichenization in chlorophyte algae": IPR035872_lineages_color_itol.txt

```
TREE_COLORS
SEPARATOR SPACE
DATA
ApafusSAG2523_jg7689.t1 label #1C6DD0 bold 2
MyrbiaSAG882_k25_Locus_6711_Transcript_1_1.p1 label #1C6DD0 bold 2
Astglo_Aster-01214 label #1C6DD0 bold 2
TrespTZW2008_jg7907.t1 label #1C6DD0 bold 2
TrespOTU1_jg1917.t1 label #1C6DD0 bold 2
TrespOTU5_jg2888.t1 label #1C6DD0 bold 2
TrespOTU3_jg10966.t1 label #1C6DD0 bold 2
EllbilSAG24580_jg4822.t1 label #1C6DD0 bold 2
ApalobSAG2145_jg750.t1 label #1C6DD0 normal 1
DilproSAG2392_CL4177Contig1_1.p1 label #CD1818 normal 1
Ulvmut_UM033_0090.1 label #CD1818 normal 1
Chrzof_Cz11g05100.t1.v5.2.3 label #FFC900 normal 1
MyrbisSAG2043_jg6101.t1 label #1C6DD0 normal 1
SymirrSAG2036_jg6174.t1 label #1C6DD0 normal 1
CocsubC169_rna-gnl|jgi|COCSUDRAFT_mRNA39261 label #1C6DD0 normal 1
```
