## Supplementary Data 12 for "Phylogenomics reveals the evolutionary origins of lichenization in chlorophyte algae": IPR036648.newick

```
(Botbra_Bobra.4_1s0005.1.v2.1:1.1629397556,((((PicspRCC4223_RCC4223.16g00890.1:1.2782497034,(Auxpro_rna-XM_011403106.1:0.0000010203,AuxproUTEX25_rna-gnl|WGS_QOKY|APUTEX25_00003372-RA:0.0000010203)100/100:0.9292076783)99.2/97:0.6053144664,(MyrbisSAG2043_jg20.t1:1.0430351188,(((CocsubC169_rna-gnl|jgi|COCSUDRAFT_mRNA60402:0.0359866020,CocpriSAG2167_jg8851.t1:0.1736450083)100/100:0.4203504660,EllbilSAG24580_jg7971.t1:0.7234681407)82.2/95:0.1589678254,SymirrSAG2036_jg3377.t1:0.8961867440)12.2/76:0.0760302209)51.5/75:0.0925933575)87.2/67:0.1527175933,((DilpetSAG2240_k61_Locus_7754_Transcript_2_1.p1:0.1519627594,DilproSAG2392_k25_Locus_4972_Transcript_1_1.p1:0.2862815302)100/100:1.1754930100,((((((((((SymirrSAG2036_jg1096.t1:3.8849276284,TrespTZW2008_jg508.t2:2.1908771153)8.97/62:0.1976063004,Astglo_Aster-02646:3.2098022146)93.3/54:0.9263566549,((ApafusSAG2523_jg1536.t1:0.2465720138,(ApafusSAG2523_jg1667.t1:0.0024017186,ApalobSAG2145_jg4891.t1:0.0000028681)100/100:0.1946268126)100/100:0.3235487185,(SymirrSAG2036_jg7162.t1:0.5204101381,(Astglo_Aster-03310:0.1638956815,(TrespTZW2008_jg11205.t1:0.0815594358,(TrespOTU3_jg6908.t1:0.0049991375,(TrespOTU5_jg1909.t1:0.0149369423,TrespOTU1_jg11172.t1:0.0041288160)87.6/95:0.0097904310)99.9/95:0.0916485825)99.5/94:0.1179928363)99.9/94:0.3038559223)86.3/75:0.1062004592)86.2/75:0.1608969998)82.2/49:0.1050275592,(((((((((MyrbiaSAG882_k37_Locus_6683_Transcript_5_1.p3:0.1998142490,(TrespOTU5_jg2593.t1:0.0506401340,TrespTZW2008_jg2335.t1:0.1354335631)98.5/100:0.2073133804)99.8/98:0.4042718245,(ApafusSAG2523_jg3262.t1:0.0148963544,ApalobSAG2145_jg8464.t1:0.3047104199)99.6/97:0.4870741281)48.8/61:0.0746411811,MyrbisSAG2043_jg10185.t1:0.5786153642)56.4/58:0.1210847399,Botbra_Bobra.0347s0004.1.v2.1:0.3339419017)75.7/67:0.1670586279,(CocpriSAG2167_jg9178.t1:0.0504191018,CocsubC169_rna-gnl|jgi|COCSUDRAFT_mRNA60029:0.0839977735)90.3/100:0.3537972379)100/100:2.1547328950,EllbilSAG24580_jg4792.t1:0.0000028692)99.9/93:0.4882309468,MyrbisSAG2043_jg11796.t1:0.2626920121)14.7/39:0.0553988190,Botbra_Bobra.60_2s0059.1.v2.1:0.4267203766)23.3/48:0.0648211963,Chrzof_Cz08g24260.t1.v5.2.3:0.3160741952)54.4/50:0.0543239275)90.8/69:0.0769522579,(Astglo_Aster-06794:0.0111879805,Astglo_Aster-06795:0.0181162229)100/100:0.3278575092)22.5/71:0.0507028987,MyrbiaSAG882_k31_Locus_1917_Transcript_8_1.p2:0.2506951530)100/94:0.2403875374,(((TrespOTU3_jg2.t1:0.5295001899,TrespOTU3_jg3473.t1:0.5350994446)100/100:2.7068396870,((TrespOTU1_jg11171.t1:0.2156283385,TrespOTU3_jg6910.t1:0.1441720030)87.8/99:0.4721118433,(Astglo_fgenesh1_pg.00067_23_186_t:0.8379658340,MyrbisSAG2043_jg8640.t1:0.5295013975)83.7/97:0.3889314474)99.7/100:2.0293224500)82/88:0.7516686177,(TrespOTU3_jg182.t1:0.0401915331,(TrespOTU5_jg7966.t1:0.0303491695,TrespOTU1_jg4067.t1:0.0560220097)88.3/98:0.0103213682)0/69:0.0017056029)27.7/81:0.0814534315)100/100:0.2453827100,TrespTZW2008_jg530.t1:0.0000023200)100/100:1.6366666110,((TrespOTU5_jg7965.t1:0.0347185618,TrespOTU3_jg183.t1:0.0253519245)77/77:0.0441798215,TrespOTU1_jg4068.t1:0.0108607830)99.4/100:0.4783686934)86.8/95:0.2318017581,Astglo_Aster-x0807:0.6431920195)93.2/98:0.2519893633)38.4/24:0.0518044949)84.9/34:0.1551900141,ApalobSAG2145_jg8726.t1:0.7869565707)90.2/98:0.2707495242,Chlrei_Cre17.g729200.t1.1.v5.5:1.0132382267);
```
