## Supplementary Data 12 for "Phylogenomics reveals the evolutionary origins of lichenization in chlorophyte algae": IPR036648_DEG_IPR.txt

```
DATASET_BINARY
SEPARATOR COMMA
DATASET_LABEL,DE_Tresp&IPR
COLOR,#000000
FIELD_SHAPES,3,1
LEGEND_SHAPE_SCALES,0.5
FIELD_LABELS, tresp_de,ipr
FIELD_COLORS,#000000,#000000
MARGIN,75
SYMBOL_SPACING,20
DATA
ApafusSAG2523_jg1536.t1,-1,1
ApafusSAG2523_jg1667.t1,-1,1
ApalobSAG2145_jg4891.t1,-1,1
SymirrSAG2036_jg7162.t1,-1,1
Astglo_Aster-03310,-1,1
TrespTZW2008_jg11205.t1,1,1
TrespOTU3_jg6908.t1,-1,1
TrespOTU5_jg1909.t1,-1,1
TrespOTU1_jg11172.t1,-1,1
EllbilSAG24580_jg4792.t1,-1,1
MyrbisSAG2043_jg11796.t1,-1,1
Botbra_Bobra.60_2s0059.1.v2.1,-1,1
Chrzof_Cz08g24260.t1.v5.2.3,-1,1
Astglo_Aster-06794,-1,1
Astglo_Aster-06795,-1,1
MyrbiaSAG882_k31_Locus_1917_Transcript_8_1.p2,-1,1
TrespOTU3_jg182.t1,-1,1
TrespOTU5_jg7966.t1,-1,1
TrespOTU1_jg4067.t1,-1,1
TrespTZW2008_jg530.t1,-1,1
```
