## Supplementary Data 12 for "Phylogenomics reveals the evolutionary origins of lichenization in chlorophyte algae": IPR036648_lineages_color_itol.txt

```
TREE_COLORS
SEPARATOR SPACE
DATA
CocpriSAG2167_jg8851.t1 label #1C6DD0 bold 2
EllbilSAG24580_jg7971.t1 label #1C6DD0 bold 2
DilpetSAG2240_k61_Locus_7754_Transcript_2_1.p1 label #CD1818 bold 2
TrespTZW2008_jg508.t2 label #1C6DD0 bold 2
Astglo_Aster-02646 label #1C6DD0 bold 2
ApafusSAG2523_jg1536.t1 label #1C6DD0 bold 2
ApafusSAG2523_jg1667.t1 label #1C6DD0 bold 2
Astglo_Aster-03310 label #1C6DD0 bold 2
TrespTZW2008_jg11205.t1 label #1C6DD0 bold 2
TrespOTU3_jg6908.t1 label #1C6DD0 bold 2
TrespOTU5_jg1909.t1 label #1C6DD0 bold 2
TrespOTU1_jg11172.t1 label #1C6DD0 bold 2
MyrbiaSAG882_k37_Locus_6683_Transcript_5_1.p3 label #1C6DD0 bold 2
TrespOTU5_jg2593.t1 label #1C6DD0 bold 2
TrespTZW2008_jg2335.t1 label #1C6DD0 bold 2
ApafusSAG2523_jg3262.t1 label #1C6DD0 bold 2
CocpriSAG2167_jg9178.t1 label #1C6DD0 bold 2
EllbilSAG24580_jg4792.t1 label #1C6DD0 bold 2
Astglo_Aster-06794 label #1C6DD0 bold 2
Astglo_Aster-06795 label #1C6DD0 bold 2
MyrbiaSAG882_k31_Locus_1917_Transcript_8_1.p2 label #1C6DD0 bold 2
TrespOTU3_jg2.t1 label #1C6DD0 bold 2
TrespOTU3_jg3473.t1 label #1C6DD0 bold 2
TrespOTU1_jg11171.t1 label #1C6DD0 bold 2
TrespOTU3_jg6910.t1 label #1C6DD0 bold 2
Astglo_fgenesh1_pg.00067_23_186_t label #1C6DD0 bold 2
TrespOTU3_jg182.t1 label #1C6DD0 bold 2
TrespOTU5_jg7966.t1 label #1C6DD0 bold 2
TrespOTU1_jg4067.t1 label #1C6DD0 bold 2
TrespTZW2008_jg530.t1 label #1C6DD0 bold 2
TrespOTU5_jg7965.t1 label #1C6DD0 bold 2
TrespOTU3_jg183.t1 label #1C6DD0 bold 2
TrespOTU1_jg4068.t1 label #1C6DD0 bold 2
Astglo_Aster-x0807 label #1C6DD0 bold 2
Botbra_Bobra.4_1s0005.1.v2.1 label #1C6DD0 normal 1
PicspRCC4223_RCC4223.16g00890.1 label #1C6DD0 normal 1
Auxpro_rna-XM_011403106.1 label #1C6DD0 normal 1
AuxproUTEX25_rna-gnl|WGS_QOKY|APUTEX25_00003372-RA label #1C6DD0 normal 1
MyrbisSAG2043_jg20.t1 label #1C6DD0 normal 1
CocsubC169_rna-gnl|jgi|COCSUDRAFT_mRNA60402 label #1C6DD0 normal 1
SymirrSAG2036_jg3377.t1 label #1C6DD0 normal 1
DilproSAG2392_k25_Locus_4972_Transcript_1_1.p1 label #CD1818 normal 1
SymirrSAG2036_jg1096.t1 label #1C6DD0 normal 1
ApalobSAG2145_jg4891.t1 label #1C6DD0 normal 1
SymirrSAG2036_jg7162.t1 label #1C6DD0 normal 1
ApalobSAG2145_jg8464.t1 label #1C6DD0 normal 1
MyrbisSAG2043_jg10185.t1 label #1C6DD0 normal 1
Botbra_Bobra.0347s0004.1.v2.1 label #1C6DD0 normal 1
CocsubC169_rna-gnl|jgi|COCSUDRAFT_mRNA60029 label #1C6DD0 normal 1
MyrbisSAG2043_jg11796.t1 label #1C6DD0 normal 1
Botbra_Bobra.60_2s0059.1.v2.1 label #1C6DD0 normal 1
Chrzof_Cz08g24260.t1.v5.2.3 label #FFC900 normal 1
MyrbisSAG2043_jg8640.t1 label #1C6DD0 normal 1
ApalobSAG2145_jg8726.t1 label #1C6DD0 normal 1
Chlrei_Cre17.g729200.t1.1.v5.5 label #FFC900 normal 1
```
