## Supplementary Data 12 for "Phylogenomics reveals the evolutionary origins of lichenization in chlorophyte algae": IPR038900.newick

```
(ApafusSAG2523_jg3308.t1:0.2749222836,(ApalobSAG2145_jg5842.t2:0.1623295087,ApafusSAG2523_jg4877.t1:0.0406388726)95.4/98:0.1508634636,((MyrbisSAG2043_jg472.t1:1.0368898611,((TrespTZW2008_jg881.t1:0.1664893270,((TrespOTU5_jg6618.t1:0.0638563345,TrespOTU1_jg3067.t1:0.0301418807)40/65:0.0094742750,TrespOTU3_jg1491.t1:0.0194532474)97/99:0.0820474402)100/100:0.6775985542,(MyrbiaSAG882_CL1603Contig1_1.p1:0.5202952420,Astglo_fgenesh1_pg.00015_23_12_t:0.9027474188)77.9/74:0.1708817418)100/100:0.4380442009)79.9/77:0.1196833449,(EllbilSAG24580_jg5117.t1:0.8050691236,(CocsubC169_rna-gnl|jgi|COCSUDRAFT_mRNA46890:0.1083270737,CocpriSAG2167_jg4963.t1:0.1312255178)100/100:0.7961852405)94.4/94:0.2017330610)100/100:1.7834061430);
```
