## Supplementary Data 12 for "Phylogenomics reveals the evolutionary origins of lichenization in chlorophyte algae": IPR040794.newick

```
(Batpra_rna-XM_007511802.1:1.5115001387,(((((((((((((Auxpro_rna-XM_011399633.1:0.2916232911,AuxproUTEX25_rna-gnl|WGS_QOKY|APUTEX25_00000459-RA:0.5459181351)100/100:1.7964375290,PicspRCC4223_RCC4223.10g00360.1:1.3193250548)75.9/81:0.3148009643,Monneg_rna-XM_014048347.1:1.8381446960)69.1/67:0.2686512980,Chlvar_estExt_Genewise1Plus.C_110273:1.5588051247)40.4/50:0.2343122225,Parkes_jg11835.t1:1.2482376965)95.5/56:0.3729363607,(EllbilSAG24580_jg4979.t1:0.9763326253,MyrbisSAG2043_jg4870.t1:0.9762054937)89/99:0.3494000026)94.4/55:0.3330404432,(SymirrSAG2036_jg7172.t1:1.9690170330,(CocpriSAG2167_jg7368.t1:0.2475287156,CocsubC169_rna-gnl|jgi|COCSUDRAFT_mRNA4775:0.1730838079)99.8/100:0.8345753761)94.5/94:0.3982459766)40.8/47:0.2329000519,((SymirrSAG2036_jg6968.t1:2.6431019589,((ApalobSAG2145_jg3142.t1:0.6575073630,ApafusSAG2523_jg9763.t1:1.1405770628)100/100:2.1681390020,ApalobSAG2145_jg4226.t1:1.0281446796)39.1/84:0.5141468637)89.8/81:0.3923470757,(((TrespTZW2008_jg7501.t1:1.3016892241,((TrespOTU3_jg5397.t1:0.2835758744,TrespOTU5_jg5376.t1:0.2862685693)99.3/100:0.3904617415,TrespOTU1_jg5864.t1:0.5387928034)99.4/100:0.5119749621)89.9/100:0.2817234072,(MyrbiaSAG882_k37_Locus_4543_Transcript_3_1.p1:0.2371486043,MyrbiaSAG882_k31_Locus_4501_Transcript_5_1.p1:0.0209697512)100/100:0.7743310709)54.9/99:0.1929049572,Astglo_Aster-01644:0.7821771963)99.9/100:0.7025854328)89.8/77:0.2345494385)77.8/47:0.2064885886,((Ulvmut_UM021_0196.1:0.9973662696,(DilproSAG2392_k25_Locus_2028_Transcript_1_1.p1:0.2347456017,DilpetSAG2240_k37_Locus_2337_Transcript_4_1.p1:0.2350351665)99.9/100:0.6158979256)100/100:1.0089742650,Botbra_Bobra.0061s0073.1.v2.1:1.3207778367)95.6/93:0.3902026321)80.2/49:0.3060197758,(((((((((Miccon24180_rna-gnl|WGS_LHPF|mrna.C2E20_6570:9.6594629655,(ApafusSAG2523_jg787.t1:7.0868884750,CocpriSAG2167_jg6632.t1:6.3775175574)41.1/80:0.6986423006)9.07/12:0.7391021795,(((Chlsor1602_rna-gnl|WGS_LHPG|mrna.C2E21_4428B:6.1742434173,TrespOTU3_jg3810.t1:5.4481936995)33.1/90:0.5886764285,(ApalobSAG2145_jg8857.t1:6.3353864728,ApafusSAG2523_jg1538.t1:4.6096143088)82.1/97:1.7260012190)64.3/96:0.5875053123,(SymirrSAG2036_jg7419.t1:5.4848492795,TrespOTU5_jg11513.t1:3.7145311503)86.7/81:1.6792550850)87.6/80:1.0005967040)24/27:0.2793241220,((((((Volcar_Vocar.0009s0069.1.v2.1:1.0421600401,Chlrei_Cre02.g115150.t1.1.v5.5:0.5262820187)75.8/100:0.4831782383,Dunsal_Dusal.0059s00023.1.v1.0:1.4096909064)80.4/100:0.3684564934,Dunsal_Dusal.0059s00029.1.v1.0:3.4181457937)55/99:0.3976311431,((((SymirrSAG2036_jg2590.t1:0.9388245235,(TrespTZW2008_jg10236.t1:0.4497727270,(TrespOTU5_jg7941.t1:0.2315299685,(TrespOTU1_jg4092.t1:0.0695826342,TrespOTU3_jg7595.t1:0.0000022028)98/98:0.2594243881)82.3/98:0.1092597577)49.3/100:0.2474181904)100/100:1.4332779020,PicspRCC4223_RCC4223.02g05280.1:1.0710130787)86/100:0.5647717151,Parkes_jg11839.t1:1.3946292190)25/87:0.2545968948,((Botbra_Bobra.0243s0017.1.v2.1:1.8206288483,Chlvar_IGS.gm_314_00001:0.1056186158)56.9/98:0.1806194634,Chlsor1602_rna-gnl|WGS_LHPG|mrna.C2E21_6668:0.8023998770)95.5/99:0.3775357645)99.3/99:0.7579973830)48.9/86:0.3438038900,(Monneg_rna-XM_014045479.1:2.4084274271,Chrzof_Cz04g17010.t1.v5.2.3:1.1359941352)84.9/100:0.4107947565)91.6/99:0.9404705834,(Ulvmut_UM011_0074.1:1.4643645473,UlvproYS2018_jg3441.t1:0.9184305814)99.6/100:2.1541104930)100/100:4.6701892120)0/7:0.2784503373,((TrespTZW2008_jg2935.t1:5.0725553454,TrespTZW2008_jg9870.t1:2.9230946580)83.2/85:1.3640907990,(MyrbiaSAG882_k25_Locus_1503_Transcript_4_1.p1:5.8183702872,(Astglo_Aster-x1412:4.2992652354,(Astglo_Aster-01842:0.4766157184,Astglo_Aster-01841:0.5440801657)98.1/100:2.0402669900)97.2/100:2.6535775890)76.7/90:1.3882065560)91.9/77:1.8314753720)90/69:0.6938232283,(((((((((((((SymirrSAG2036_jg4039.t1:5.9966198931,(CocpriSAG2167_jg2796.t1:2.5096260208,CocsubC169_rna-gnl|jgi|COCSUDRAFT_mRNA46309:2.2040186666)96.7/100:1.5362445110)50.9/98:0.3170021291,Astglo_Aster-x1204:4.4125319892)93.4/92:0.9695296642,(((MyrbisSAG2043_jg8122.t1:3.7482759726,Parkes_jg10796.t1:4.6057518659)24.4/39:0.6844802946,TrespOTU5_jg8708.t1:4.6121849013)89.8/100:0.8775782099,(Botbra_Bobra.0153s0013.1.v2.1:5.2983867579,(MyrbiaSAG882_k31_Locus_88_Transcript_2_1.p1:0.5772065893,MyrbiaSAG882_k25_Locus_94_Transcript_12_1.p1:0.7204305350)100/100:1.9586895310)65.2/96:0.4431476458)86.8/97:0.4706147017)56.2/90:0.3773231944,((ApalobSAG2145_jg9996.t1:4.0136325201,TrespOTU1_jg6605.t1:4.6491756006)76.6/93:0.6258753353,TrespTZW2008_jg4007.t1:5.8058413350)71.1/90:0.5201924927)92/95:1.0504524930,(ApafusSAG2523_jg623.t1:5.5788918887,Monneg_rna-XM_014051043.1:6.6827977706)21.3/46:0.5274370212)60.9/97:0.5741243772,EllbilSAG24580_jg6535.t1:7.8233375008)38/88:0.5316642244,SymirrSAG2036_jg3711.t1:9.1441544757)69.6/91:0.6579731479,Chlsor1602_rna-gnl|WGS_LHPG|mrna.C2E21_6301B:8.4262139533)75.8/77:0.4918954476,((((ApafusSAG2523_jg5131.t2:9.2762545161,((((Batpra_rna-XM_007514013.1:0.6205513625,Osttau_mRNA_3843:0.4195486581)91.8/100:0.0683751466,(MicpusNOUM17_mRNA3570:0.2748118470,Micpus1545_56715.3.0.228:0.2968195808)100/100:0.2082943923)100/100:0.2459735151,Pracol_PRCOL_00006245-RA:0.8537466572)99.6/99:0.1720514216,(((Volcar_Vocar.0002s0313.1.v2.1:0.1839930488,Chlrei_Cre06.g270850.t1.2.v5.5:0.2123172823)100/100:0.3260495162,Chrzof_Cz09g28110.t1.v5.2.3:0.4171795195)100/100:0.1729098181,(((Chlsor1602_rna-gnl|WGS_LHPG|mrna.C2E21_4163:0.1466215930,Miccon24180_rna-gnl|WGS_LHPF|mrna.C2E20_5502:0.1589397734)100/100:0.1694065147,(Prowic_jg6721.t1:0.4754415254,(Auxpro_rna-XM_011399157.1:0.0092869028,AuxproUTEX25_rna-gnl|WGS_QOKY|APUTEX25_00003109-RA:0.6676377416)100/100:0.2777540096)100/100:0.3018241002)99.4/99:0.1178396577,((ApalobSAG2145_jg2551.t1:0.4430846050,(SymirrSAG2036_jg8858.t1:0.4056394190,(EllbilSAG24580_jg3058.t1:0.2452479927,(CocpriSAG2167_jg5883.t1:0.0513884545,CocsubC169_rna-gnl|jgi|COCSUDRAFT_mRNA34894:0.0165859549)100/100:0.2673619523)98.2/100:0.0999863934)77.5/99:0.0670111093)62.4/57:0.0581484343,(((MyrbiaSAG882_k43_Locus_2028_Transcript_1_1.p1:0.3179176729,(TrespTZW2008_jg797.t1:0.0676129736,(TrespOTU3_jg3154.t1:0.0138899421,(TrespOTU1_jg10140.t1:0.0202629568,TrespOTU5_jg4864.t1:0.0139824679)82.5/100:0.0057438559)99.8/100:0.0666634962)100/100:0.2245580997)70/95:0.0505540828,Astglo_fgenesh1_pm.00026_23_10_t:0.3113021669)95.6/95:0.1031942333,MyrbisSAG2043_jg5392.t1:0.2122868108)97.6/57:0.0900326351)99.7/94:0.1091370509)89.4/77:0.0788334724)88.4/74:0.0625324138)0/56:0.0000020582)69.5/73:0.1251221556,(DilpetSAG2240_k31_Locus_2922_Transcript_2_1.p1:0.0608999407,DilproSAG2392_k49_Locus_3828_Transcript_6_1.p1:0.0773087555)100/99:0.6089782788)100/84:0.8343646403,(((UlvproYS2018_jg4760.t1:1.9899189985,Monneg_rna-XM_014045484.1:3.4575951882)99.8/100:5.6297429820,(((Prowic_jg3183.t1:9.6774060154,(((Dunsal_Dusal.0261s00001.1.v1.0:2.9732674749,Miccon24180_rna-gnl|WGS_LHPF|mrna.C2E20_1959:0.8986576270)82.2/99:0.3359126511,MyrbisSAG2043_jg456.t1:0.9553600171)98.5/100:0.4516323263,(Prowic_jg6553.t1:1.3437145405,(AuxproUTEX25_rna-gnl|WGS_QOKY|APUTEX25_00002107-RA:0.0308923090,Auxpro_rna-XM_011397116.1:0.0000021363)100/100:1.3286010620)97.5/96:0.3757816709)0/91:0.0576133043)0/12:0.1688137806,MicpusNOUM17_mRNA3376:1.6029050165)99.6/73:0.6203062139,UlvproYS2018_jg8131.t1:1.4704063525)70.2/63:0.4940252243)60.8/80:0.4905290346,Pracol_PRCOL_00003920-RA:10.2630586351)15.8/57:0.0876666702)95.1/74:0.3031825043,((((ApafusSAG2523_jg6016.t1:11.4973120573,(Batpra_rna-XM_007512284.1:1.2246399269,MyrbisSAG2043_jg5092.t1:0.9176397314)98.6/100:0.9712519930)0/25:0.0943270525,(DilproSAG2392_k25_Locus_3268_Transcript_10_1.p1:0.1224274821,DilpetSAG2240_k65_Locus_677_Transcript_4_1.p1:0.0317118818)100/100:2.0388054700)90/27:0.3248497655,((Batpra_rna-XM_007511694.1:2.4719812746,(MyrbisSAG2043_jg9214.t1:0.9471585592,Botbra_Bobra.0157s0056.1.v2.1:3.1312796781)74.9/92:0.5889878737)99.3/54:0.6744738179,(((Micpus1545_59573.3.0.228:0.6475000256,MicpusNOUM17_mRNA6693:0.7812718193)99.8/100:0.3341935691,(((((((ApafusSAG2523_jg7016.t3:0.5331845631,ApalobSAG2145_jg8832.t1:0.6240687094)100/100:0.4485231579,SymirrSAG2036_jg3845.t1:1.0058775551)96.4/91:0.2040531686,(MyrbisSAG2043_jg10648.t1:0.6638679460,Astglo_e_gw1.00043.32.1_t:0.4734403800)72.5/82:0.2298132541)76.9/62:0.1390556436,(MyrbiaSAG882_k37_Locus_1689_Transcript_3_1.p1:0.6367036729,(TrespTZW2008_jg7043.t2:0.4147479284,((TrespOTU1_jg11183.t2:0.3645959540,TrespOTU5_jg1895.t1:0.4390329640)100/100:0.3257275307,TrespOTU3_jg6897.t1:0.2516811298)99.5/100:0.2147552409)99.9/100:0.2590575456)97.7/83:0.1543771470)54.6/61:0.0744986186,(EllbilSAG24580_jg2617.t1:0.6350565244,CocpriSAG2167_jg9240.t1:0.6630921216)99.4/100:0.2435043025)99.3/100:0.1988420679,(Parkes_jg1527.t1:1.5410955151,((Miccon24180_rna-gnl|WGS_LHPF|mrna.C2E20_2510:0.4337375344,Dunsal_Dusal.0056s00028.1.v1.0:2.4621801822)99.5/89:0.3413074721,Chlsor1602_rna-gnl|WGS_LHPG|mrna.C2E21_0358A:0.4731652025)92/89:0.1338001692)97.8/89:0.2140340843)78.5/83:0.1013063789,Chrzof_Cz03g19100.t1.v5.2.3:0.8709658839)98.9/93:0.3558432178)91.7/93:0.3145750825,(Batpra_rna-XM_007509039.1:0.9418116743,(Osttau_mRNA_3610:0.7625972920,Ostluc_119553.2.0.231:0.5962620325)100/100:0.7871657950)95.9/100:0.3289240924)100/100:0.8846656417)84.5/52:0.3008879914)100/73:1.1726075510,(((Prowic_jg749.t1:4.6908169622,TrespOTU3_jg3809.t1:6.4691552100)99.1/99:4.2770584680,((Batpra_rna-XM_007514066.1:1.9414557457,(Micpus1545_15096.3.0.228:0.3895542089,MicpusNOUM17_mRNA3951:0.5733753050)99.9/100:0.5311750394)40.2/85:0.2064404781,((((((((Monneg_rna-XM_014051044.1:3.3084742722,SymirrSAG2036_jg10358.t1:1.3672969191)89.6/78:0.2943104596,(MyrbisSAG2043_jg10707.t1:1.4227453842,CocsubC169_rna-gnl|jgi|COCSUDRAFT_mRNA20093:1.0069782882)45.8/75:0.1572180698)95.5/81:0.4044249908,EllbilSAG24580_jg6667.t2:1.2223904768)70.1/35:0.1184248127,(((MyrbiaSAG882_k25_Locus_3240_Transcript_7_1.p1:0.9325784169,Astglo_e_gw1.00153.8.1_t:1.2856962028)91.2/52:0.2795796572,(ApafusSAG2523_jg8463.t1:0.1782604104,(ApalobSAG2145_jg8677.t3:0.0000011544,ApafusSAG2523_jg7386.t2:0.0014067667)100/100:0.2633204470)100/100:0.8701898454)9.3/42:0.1289166491,(TrespTZW2008_jg2243.t1:0.2474738138,(TrespOTU1_jg11287.t1:0.0583547664,(TrespOTU5_jg1797.t2:0.0493689468,TrespOTU3_jg7031.t1:0.0570062109)79.1/100:0.0155860566)99.8/100:0.2039422390)100/100:0.4979979703)96.9/80:0.1864435779)82.2/38:0.0783935141,Botbra_Bobra.0149s0068.1.v2.1:1.2150558402)93.8/81:0.1136146880,(((Chlvar_IGS.gm_17_00181:0.6568552814,Miccon24180_rna-gnl|WGS_LHPF|mrna.C2E20_2527:0.5819375087)59.9/99:0.1709452077,Chlsor1602_rna-gnl|WGS_LHPG|mrna.C2E21_6418:0.6596052244)100/100:0.3988908529,Parkes_jg1543.t1:0.9442182772)99.9/100:0.3807835514)93.6/81:0.1223287324,Chrzof_Cz14g22070.t1.v5.2.3:0.9780816528)64.2/79:0.0722845717,Chlrei_Cre02.g143800.t1.1.v5.5:1.6380156152)80.1/94:0.1993225171)97.3/95:0.5853624463)71.4/75:0.2213117865,((((Chlrei_Cre10.g430950.t1.1.v5.5:0.7547855346,Volcar_Vocar.0005s0274.1.v2.1:0.5276220867)100/100:0.5997873311,((PicspRCC4223_RCC4223.03g08600.1:1.2224197884,(((UlvproYS2018_jg2591.t1:0.2333465738,Ulvmut_UM010_0205.1:0.3452256657)100/100:0.9594739823,MyrbisSAG2043_jg4617.t1:0.3971565923)62.6/79:0.0836522394,EllbilSAG24580_jg8550.t1:0.7915425422)43.7/78:0.1294020873)84.8/72:0.1130335708,ApalobSAG2145_jg347.t1:0.4579447546)92.8/72:0.1783570404)91.5/98:0.3592715507,Pracol_PRCOL_00002118-RA:1.2284245249)100/100:0.8869833002,(Miccon24180_rna-gnl|WGS_LHPF|mrna.C2E20_8771:1.2843071177,Chlrei_Cre03.g201850.t1.1.v5.5:1.0207036351)100/100:0.8642153231)100/100:1.0871368630)93.4/59:0.2649078351)74.2/70:0.1118954866)83.7/68:0.1838941108)89.7/86:0.6190208285,EllbilSAG24580_jg2561.t1:8.0395174613)0/61:0.0000020690,((ApalobSAG2145_jg8095.t2:3.6991061759,(TrespOTU1_jg4482.t1:0.0628500734,TrespOTU3_jg9728.t1:0.3078975490)97.7/100:2.3060558720)99.8/100:3.8613261740,MyrbisSAG2043_jg400.t1:8.8099760002)77.8/87:1.4345984840)59.3/32:0.3434975269,((((((TrespOTU1_jg6604.t1:0.1287793633,TrespOTU5_jg8709.t1:2.5010632529)93.4/98:2.5344251230,TrespTZW2008_jg11046.t1:2.5995472397)99.7/100:3.3462485220,(Chlsor1602_rna-gnl|WGS_LHPG|mrna.C2E21_6660:3.2786218846,Miccon24180_rna-gnl|WGS_LHPF|mrna.C2E20_6576:6.3498488592)91.6/98:1.8707669700)68.3/93:1.0142996380,(TrespTZW2008_jg4885.t1:5.4358372948,SymirrSAG2036_jg2174.t1:4.5316080334)82.5/99:1.4151694750)83.6/92:1.2799087290,((MyrbisSAG2043_jg5917.t1:4.5378347633,TrespTZW2008_jg3871.t1:1.3529028655)92.6/98:2.6248880780,HelspATCC50920_rna-gnl|ubcbot|H632_c3209p0_mRNA:3.7415074641)98.2/99:4.2067843620)63.9/72:0.6069066362,Monneg_rna-XM_014050034.1:10.4112914066)0/20:0.0000023556)90.2/68:0.4143618836,((((Botbra_Bobra.320_2s0014.1.v2.1:6.2402203461,Pracol_PRCOL_00001050-RA:7.4483423874)49.6/86:1.0269359960,((((((ApafusSAG2523_jg10105.t1:1.6868770832,((((Ulvmut_UM036_0098.1:2.2908170751,Chlrei_Cre10.g423750.t1.2.v5.5:1.1718295014)97.2/99:0.8288633927,SymirrSAG2036_jg7921.t1:2.0163641047)79.1/99:0.3591481659,EllbilSAG24580_jg4235.t1:1.9772562246)82.4/95:0.3251747194,(DilpetSAG2240_k37_Locus_8226_Transcript_1_1.p2:1.8146986227,(Chrzof_Cz02g08200.t1.v5.2.3:1.6127152384,Botbra_Bobra.0135s0017.1.v2.1:1.3602611604)25.8/73:0.2433295770)64.9/72:0.1935468807)95.1/100:0.3331367557)90.9/88:0.4151337084,((((TrespOTU5_jg5496.t2:1.1508697356,TrespTZW2008_jg8086.t1:0.8554006044)93.1/100:0.5188109408,Astglo_gw1.00113.92.1_t:2.4808916723)46.3/99:0.2062868053,(Ostluc_16685.2.0.231:2.0959455968,MyrbiaSAG882_k37_Locus_6801_Transcript_5_1.p1:1.4026449995)98.1/99:0.8016091541)98.9/99:0.6210999119,(CocpriSAG2167_jg2360.t1:0.8774776269,CocsubC169_rna-gnl|jgi|COCSUDRAFT_mRNA18962:0.9114279701)99.6/99:0.7513486090)85.8/72:0.1891454079)47.2/73:0.1726893356,(((Chlsor1602_rna-gnl|WGS_LHPG|mrna.C2E21_9278:0.8210078876,(Miccon24180_rna-gnl|WGS_LHPF|mrna.C2E20_4048:1.0438720320,Parkes_jg7761.t1:5.3086958919)93.2/93:0.5872763353)93.7/93:0.2487113289,Chlvar_gw1.3.384.1:0.6054138805)99.7/96:0.6599055240,(PicspRCC4223_RCC4223.05g03300.1:2.0044247060,((AuxproUTEX25_rna-gnl|WGS_QOKY|APUTEX25_00002210-RA:0.0356343629,Auxpro_rna-XM_011397966.1:0.2030537070)95.4/100:0.7174615684,(Prowic_jg3827.t1:0.6922073381,Prowic_jg5398.t1:1.3598388329)99.1/100:0.8994260420)99.9/100:1.2984798450)81.5/90:0.3276638755)73.4/75:0.2050086953)85.4/85:0.2948996376,((MicpusNOUM17_mRNA2540:0.8403445116,Micpus1545_56189.3.0.228:1.0193237655)97.9/100:0.6643782123,(Batpra_rna-XM_007510489.1:3.6583414273,Osttau_mRNA_7296:2.0514522618)56.6/96:0.2948012057)97.5/96:0.9657453318)98.3/97:1.4768643530,Parkes_jg6288.t1:3.4122383332)89.9/100:1.0223644310,Pracol_PRCOL_00002744-RA:6.5486520641)78/99:0.7815903703)87.4/90:1.0486364570,(Astglo_Aster-00390:9.2271115258,(Chlsor1602_rna-gnl|WGS_LHPG|mrna.C2E21_2899:4.4559957713,Parkes_jg2603.t1:3.9617272847)96.7/100:3.1346382650)38.5/62:0.4782368277)46/54:0.5168963854,(DilpetSAG2240_k31_Locus_531_Transcript_5_1.p1:4.7067726930,DilproSAG2392_k37_Locus_7811_Transcript_2_1.p1:7.6925487675)95.7/95:4.8574918580)48/89:0.3410085914)89.5/72:0.4198786418)87.6/74:0.3807018612,(((((((((Ulvmut_UM050_0042.1:0.9937747362,(DilproSAG2392_k25_Locus_2408_Transcript_2_1.p1:0.5386306207,DilpetSAG2240_CL8Contig4_1.p1:0.3880357827)98.3/100:0.5982200793)99.9/100:0.8027551596,(ApalobSAG2145_jg9612.t1:0.0767549314,ApafusSAG2523_jg2533.t1:0.2330571291)99.6/100:0.6587371252)50.3/96:0.2198648703,(Astglo_Aster-00818:0.9059367181,MyrbiaSAG882_k31_Locus_5034_Transcript_3_1.p1:0.6051659534)94.5/99:0.3514646172)66.9/94:0.1932022277,((((CocsubC169_rna-gnl|jgi|COCSUDRAFT_mRNA66827:0.0512230565,CocpriSAG2167_jg1553.t1:0.0941530944)100/100:0.7106518815,MyrbisSAG2043_jg5926.t1:0.4202863344)77.8/99:0.0987836705,Volcar_Vocar.0020s0142.1.v2.1:1.4570375781)31.1/86:0.2980700128,(Chrzof_Cz08g28030.t1.v5.2.3:0.8966863408,Chlrei_Cre10.g457500.t1.1.v5.5:0.5968750563)94.2/96:0.2910152155)85.9/82:0.1428245338)77.4/80:0.1804023626,(Botbra_Bobra.320_2s0002.1.v2.1:1.1587666496,((Ostluc_33884.2.0.231:0.5470308178,Osttau_mRNA_4612:0.7175030297)99.6/100:0.7084448526,((Batpra_rna-XM_007512233.1:0.9930256395,Micpus1545_30666.3.0.228:0.2914192389)78.1/100:0.3977830251,MicpusNOUM17_mRNA325:0.8801073697)82.5/100:0.3188036071)100/100:1.0555860770)85.2/63:0.2540014246)87.1/64:0.2504771218,((((PicspRCC4223_RCC4223.12g00990.1:1.3696612556,Chlvar_e_gw1.2.646.1:0.2667911007)96/87:0.4852603343,Miccon24180_rna-gnl|WGS_LHPF|mrna.C2E20_8955A:0.4902834490)77.5/58:0.1268907760,(Parkes_jg9035.t1:2.4366536638,Chlsor1602_rna-gnl|WGS_LHPG|mrna.C2E21_2915:0.3313155531)80.1/95:0.1690264974)96.6/58:0.3111631823,((Prowic_jg347.t1:1.4406118765,(AuxproUTEX25_rna-gnl|WGS_QOKY|APUTEX25_00000597-RA:0.1514049635,Auxpro_rna-XM_011400682.1:0.1209090308)83.4/99:0.2439843733)90.8/100:0.2662532535,HelspATCC50920_rna-gnl|ubcbot|H632_c2978p0_mRNA:0.9755520370)98.7/96:0.4932348416)56.3/85:0.1672495026)97/96:1.3978292300,Pracol_PRCOL_00002369-RA:2.4287125867)99.5/100:2.8324295510,(ApalobSAG2145_jg6234.t1:0.1084329370,ApafusSAG2523_jg2702.t1:0.3686530610)100/100:5.4212060340)76.3/87:0.6801138479,((TrespOTU3_jg7384.t1:11.5429468880,Astglo_fgenesh1_pg.00016_23_155_t:4.0157362942)87.1/81:2.5852073600,(((((MyrbiaSAG882_k25_Locus_2156_Transcript_2_1.p1:1.7714271959,Prowic_jg238.t1:6.5751052668)99.1/95:1.5628805670,Miccon24180_rna-gnl|WGS_LHPF|mrna.C2E20_7542:0.2311709590)81.1/95:0.1505934778,Chlvar_IGS.gm_2_00261:0.9334516539)99.7/99:1.2117322930,(Chrzof_Cz10g17080.t1.v5.2.3:2.0735650991,Prowic_jg3180.t2:1.9084575878)99.7/100:1.5203069000)95.7/99:1.3728729440,(TrespOTU5_jg3824.t1:1.3240437657,TrespOTU1_jg11747.t1:2.6229473209)94.1/100:1.9826938380)98.6/99:2.2408706960)81.9/80:0.8786295306)85.6/86:0.5084694472)89.5/72:0.5326364642,(((ApalobSAG2145_jg940.t1:5.6309641418,(ApalobSAG2145_jg3170.t1:3.9016593509,ApafusSAG2523_jg584.t1:5.0893073515)82.4/100:1.1381150360)43.9/94:0.5898089604,Botbra_Bobra.40_1s0091.1.v2.1:7.8513539126)10.3/72:0.5202107744,ApalobSAG2145_jg4451.t1:5.5678774017)79/91:0.6973607232)0/44:0.0000022326,TrespOTU5_jg5495.t1:7.7106215134)73.3/96:0.8408730688,TrespOTU5_jg4323.t1:5.9739708368)99.9/100:3.5994232600)0/53:0.0267789265,Chrzof_Cz06g02070.t1.v5.2.3:1.1933904862)97.8/70:0.6027269768,Pracol_PRCOL_00001224-RA:2.7378544909)99.3/100:0.7867054666,(Micpus1545_60541.3.0.228:0.8722650867,MicpusNOUM17_mRNA4661:1.1308396366)99/100:0.6813217525)97/100:0.4789256658,(Osttau_mRNA_2728:0.6583884889,Ostluc_27727.2.0.231:0.8800575748)99.2/100:0.7259949675);
```
