## Supplementary Data 12 for "Phylogenomics reveals the evolutionary origins of lichenization in chlorophyte algae": IPR040794_DEG_IPR.txt

```
DATASET_BINARY
SEPARATOR COMMA
DATASET_LABEL,DE_Tresp&IPR
COLOR,#000000
FIELD_SHAPES,3,1
LEGEND_SHAPE_SCALES,0.5
FIELD_LABELS, tresp_de,ipr
FIELD_COLORS,#000000,#000000
MARGIN,75
SYMBOL_SPACING,20
DATA
Miccon24180_rna-gnl|WGS_LHPF|mrna.C2E20_6570,-1,1
Chlsor1602_rna-gnl|WGS_LHPG|mrna.C2E21_4428B,-1,1
TrespOTU3_jg3810.t1,-1,1
TrespOTU5_jg11513.t1,-1,1
TrespTZW2008_jg2935.t1,1,1
MyrbiaSAG882_k25_Locus_1503_Transcript_4_1.p1,-1,1
Astglo_Aster-x1412,-1,1
Astglo_Aster-01842,-1,1
Astglo_Aster-01841,-1,1
Chlsor1602_rna-gnl|WGS_LHPG|mrna.C2E21_6418,-1,1
TrespOTU1_jg4482.t1,-1,1
TrespOTU3_jg9728.t1,-1,1
TrespTZW2008_jg11046.t1,1,1
Chlsor1602_rna-gnl|WGS_LHPG|mrna.C2E21_6660,-1,1
Miccon24180_rna-gnl|WGS_LHPF|mrna.C2E20_6576,-1,1
TrespTZW2008_jg8086.t1,1,-1
ApalobSAG2145_jg6234.t1,-1,1
ApafusSAG2523_jg2702.t1,-1,1
TrespOTU3_jg7384.t1,-1,1
TrespOTU5_jg3824.t1,-1,1
TrespOTU1_jg11747.t1,-1,1
ApafusSAG2523_jg584.t1,-1,1
TrespOTU5_jg5495.t1,-1,1
TrespOTU5_jg4323.t1,-1,1
```
