## Supplementary Data 12 for "Phylogenomics reveals the evolutionary origins of lichenization in chlorophyte algae": IPR040794_lineages_color_itol.txt

```
TREE_COLORS
SEPARATOR SPACE
DATA
EllbilSAG24580_jg4979.t1 label #1C6DD0 bold 2
CocpriSAG2167_jg7368.t1 label #1C6DD0 bold 2
ApafusSAG2523_jg9763.t1 label #1C6DD0 bold 2
TrespTZW2008_jg7501.t1 label #1C6DD0 bold 2
TrespOTU3_jg5397.t1 label #1C6DD0 bold 2
TrespOTU5_jg5376.t1 label #1C6DD0 bold 2
TrespOTU1_jg5864.t1 label #1C6DD0 bold 2
MyrbiaSAG882_k37_Locus_4543_Transcript_3_1.p1 label #1C6DD0 bold 2
MyrbiaSAG882_k31_Locus_4501_Transcript_5_1.p1 label #1C6DD0 bold 2
Astglo_Aster-01644 label #1C6DD0 bold 2
DilpetSAG2240_k37_Locus_2337_Transcript_4_1.p1 label #CD1818 bold 2
ApafusSAG2523_jg787.t1 label #1C6DD0 bold 2
CocpriSAG2167_jg6632.t1 label #1C6DD0 bold 2
TrespOTU3_jg3810.t1 label #1C6DD0 bold 2
ApafusSAG2523_jg1538.t1 label #1C6DD0 bold 2
TrespOTU5_jg11513.t1 label #1C6DD0 bold 2
TrespTZW2008_jg10236.t1 label #1C6DD0 bold 2
TrespOTU5_jg7941.t1 label #1C6DD0 bold 2
TrespOTU1_jg4092.t1 label #1C6DD0 bold 2
TrespOTU3_jg7595.t1 label #1C6DD0 bold 2
TrespTZW2008_jg2935.t1 label #1C6DD0 bold 2
TrespTZW2008_jg9870.t1 label #1C6DD0 bold 2
MyrbiaSAG882_k25_Locus_1503_Transcript_4_1.p1 label #1C6DD0 bold 2
Astglo_Aster-x1412 label #1C6DD0 bold 2
Astglo_Aster-01842 label #1C6DD0 bold 2
Astglo_Aster-01841 label #1C6DD0 bold 2
CocpriSAG2167_jg2796.t1 label #1C6DD0 bold 2
Astglo_Aster-x1204 label #1C6DD0 bold 2
TrespOTU5_jg8708.t1 label #1C6DD0 bold 2
MyrbiaSAG882_k31_Locus_88_Transcript_2_1.p1 label #1C6DD0 bold 2
MyrbiaSAG882_k25_Locus_94_Transcript_12_1.p1 label #1C6DD0 bold 2
TrespOTU1_jg6605.t1 label #1C6DD0 bold 2
TrespTZW2008_jg4007.t1 label #1C6DD0 bold 2
ApafusSAG2523_jg623.t1 label #1C6DD0 bold 2
EllbilSAG24580_jg6535.t1 label #1C6DD0 bold 2
ApafusSAG2523_jg5131.t2 label #1C6DD0 bold 2
EllbilSAG24580_jg3058.t1 label #1C6DD0 bold 2
CocpriSAG2167_jg5883.t1 label #1C6DD0 bold 2
MyrbiaSAG882_k43_Locus_2028_Transcript_1_1.p1 label #1C6DD0 bold 2
TrespTZW2008_jg797.t1 label #1C6DD0 bold 2
TrespOTU3_jg3154.t1 label #1C6DD0 bold 2
TrespOTU1_jg10140.t1 label #1C6DD0 bold 2
TrespOTU5_jg4864.t1 label #1C6DD0 bold 2
Astglo_fgenesh1_pm.00026_23_10_t label #1C6DD0 bold 2
DilpetSAG2240_k31_Locus_2922_Transcript_2_1.p1 label #CD1818 bold 2
ApafusSAG2523_jg6016.t1 label #1C6DD0 bold 2
DilpetSAG2240_k65_Locus_677_Transcript_4_1.p1 label #CD1818 bold 2
ApafusSAG2523_jg7016.t3 label #1C6DD0 bold 2
Astglo_e_gw1.00043.32.1_t label #1C6DD0 bold 2
MyrbiaSAG882_k37_Locus_1689_Transcript_3_1.p1 label #1C6DD0 bold 2
TrespTZW2008_jg7043.t2 label #1C6DD0 bold 2
TrespOTU1_jg11183.t2 label #1C6DD0 bold 2
TrespOTU5_jg1895.t1 label #1C6DD0 bold 2
TrespOTU3_jg6897.t1 label #1C6DD0 bold 2
EllbilSAG24580_jg2617.t1 label #1C6DD0 bold 2
CocpriSAG2167_jg9240.t1 label #1C6DD0 bold 2
TrespOTU3_jg3809.t1 label #1C6DD0 bold 2
EllbilSAG24580_jg6667.t2 label #1C6DD0 bold 2
MyrbiaSAG882_k25_Locus_3240_Transcript_7_1.p1 label #1C6DD0 bold 2
Astglo_e_gw1.00153.8.1_t label #1C6DD0 bold 2
ApafusSAG2523_jg8463.t1 label #1C6DD0 bold 2
ApafusSAG2523_jg7386.t2 label #1C6DD0 bold 2
TrespTZW2008_jg2243.t1 label #1C6DD0 bold 2
TrespOTU1_jg11287.t1 label #1C6DD0 bold 2
TrespOTU5_jg1797.t2 label #1C6DD0 bold 2
TrespOTU3_jg7031.t1 label #1C6DD0 bold 2
EllbilSAG24580_jg8550.t1 label #1C6DD0 bold 2
EllbilSAG24580_jg2561.t1 label #1C6DD0 bold 2
TrespOTU1_jg4482.t1 label #1C6DD0 bold 2
TrespOTU3_jg9728.t1 label #1C6DD0 bold 2
TrespOTU1_jg6604.t1 label #1C6DD0 bold 2
TrespOTU5_jg8709.t1 label #1C6DD0 bold 2
TrespTZW2008_jg11046.t1 label #1C6DD0 bold 2
TrespTZW2008_jg4885.t1 label #1C6DD0 bold 2
TrespTZW2008_jg3871.t1 label #1C6DD0 bold 2
ApafusSAG2523_jg10105.t1 label #1C6DD0 bold 2
EllbilSAG24580_jg4235.t1 label #1C6DD0 bold 2
DilpetSAG2240_k37_Locus_8226_Transcript_1_1.p2 label #CD1818 bold 2
TrespOTU5_jg5496.t2 label #1C6DD0 bold 2
TrespTZW2008_jg8086.t1 label #1C6DD0 bold 2
Astglo_gw1.00113.92.1_t label #1C6DD0 bold 2
MyrbiaSAG882_k37_Locus_6801_Transcript_5_1.p1 label #1C6DD0 bold 2
CocpriSAG2167_jg2360.t1 label #1C6DD0 bold 2
Astglo_Aster-00390 label #1C6DD0 bold 2
DilpetSAG2240_k31_Locus_531_Transcript_5_1.p1 label #CD1818 bold 2
DilpetSAG2240_CL8Contig4_1.p1 label #CD1818 bold 2
ApafusSAG2523_jg2533.t1 label #1C6DD0 bold 2
Astglo_Aster-00818 label #1C6DD0 bold 2
MyrbiaSAG882_k31_Locus_5034_Transcript_3_1.p1 label #1C6DD0 bold 2
CocpriSAG2167_jg1553.t1 label #1C6DD0 bold 2
ApafusSAG2523_jg2702.t1 label #1C6DD0 bold 2
TrespOTU3_jg7384.t1 label #1C6DD0 bold 2
Astglo_fgenesh1_pg.00016_23_155_t label #1C6DD0 bold 2
MyrbiaSAG882_k25_Locus_2156_Transcript_2_1.p1 label #1C6DD0 bold 2
TrespOTU5_jg3824.t1 label #1C6DD0 bold 2
TrespOTU1_jg11747.t1 label #1C6DD0 bold 2
ApafusSAG2523_jg584.t1 label #1C6DD0 bold 2
TrespOTU5_jg5495.t1 label #1C6DD0 bold 2
TrespOTU5_jg4323.t1 label #1C6DD0 bold 2
Batpra_rna-XM_007511802.1 label #95CD41 normal 1
Auxpro_rna-XM_011399633.1 label #1C6DD0 normal 1
AuxproUTEX25_rna-gnl|WGS_QOKY|APUTEX25_00000459-RA label #1C6DD0 normal 1
PicspRCC4223_RCC4223.10g00360.1 label #1C6DD0 normal 1
Monneg_rna-XM_014048347.1 label #FFC900 normal 1
Chlvar_estExt_Genewise1Plus.C_110273 label #1C6DD0 normal 1
Parkes_jg11835.t1 label #1C6DD0 normal 1
MyrbisSAG2043_jg4870.t1 label #1C6DD0 normal 1
SymirrSAG2036_jg7172.t1 label #1C6DD0 normal 1
CocsubC169_rna-gnl|jgi|COCSUDRAFT_mRNA4775 label #1C6DD0 normal 1
SymirrSAG2036_jg6968.t1 label #1C6DD0 normal 1
ApalobSAG2145_jg3142.t1 label #1C6DD0 normal 1
ApalobSAG2145_jg4226.t1 label #1C6DD0 normal 1
Ulvmut_UM021_0196.1 label #CD1818 normal 1
DilproSAG2392_k25_Locus_2028_Transcript_1_1.p1 label #CD1818 normal 1
Botbra_Bobra.0061s0073.1.v2.1 label #1C6DD0 normal 1
Miccon24180_rna-gnl|WGS_LHPF|mrna.C2E20_6570 label #1C6DD0 normal 1
Chlsor1602_rna-gnl|WGS_LHPG|mrna.C2E21_4428B label #1C6DD0 normal 1
ApalobSAG2145_jg8857.t1 label #1C6DD0 normal 1
SymirrSAG2036_jg7419.t1 label #1C6DD0 normal 1
Volcar_Vocar.0009s0069.1.v2.1 label #FFC900 normal 1
Chlrei_Cre02.g115150.t1.1.v5.5 label #FFC900 normal 1
Dunsal_Dusal.0059s00023.1.v1.0 label #FFC900 normal 1
Dunsal_Dusal.0059s00029.1.v1.0 label #FFC900 normal 1
SymirrSAG2036_jg2590.t1 label #1C6DD0 normal 1
PicspRCC4223_RCC4223.02g05280.1 label #1C6DD0 normal 1
Parkes_jg11839.t1 label #1C6DD0 normal 1
Botbra_Bobra.0243s0017.1.v2.1 label #1C6DD0 normal 1
Chlvar_IGS.gm_314_00001 label #1C6DD0 normal 1
Chlsor1602_rna-gnl|WGS_LHPG|mrna.C2E21_6668 label #1C6DD0 normal 1
Monneg_rna-XM_014045479.1 label #FFC900 normal 1
Chrzof_Cz04g17010.t1.v5.2.3 label #FFC900 normal 1
Ulvmut_UM011_0074.1 label #CD1818 normal 1
UlvproYS2018_jg3441.t1 label #CD1818 normal 1
SymirrSAG2036_jg4039.t1 label #1C6DD0 normal 1
CocsubC169_rna-gnl|jgi|COCSUDRAFT_mRNA46309 label #1C6DD0 normal 1
MyrbisSAG2043_jg8122.t1 label #1C6DD0 normal 1
Parkes_jg10796.t1 label #1C6DD0 normal 1
Botbra_Bobra.0153s0013.1.v2.1 label #1C6DD0 normal 1
ApalobSAG2145_jg9996.t1 label #1C6DD0 normal 1
Monneg_rna-XM_014051043.1 label #FFC900 normal 1
SymirrSAG2036_jg3711.t1 label #1C6DD0 normal 1
Chlsor1602_rna-gnl|WGS_LHPG|mrna.C2E21_6301B label #1C6DD0 normal 1
Batpra_rna-XM_007514013.1 label #95CD41 normal 1
Osttau_mRNA_3843 label #95CD41 normal 1
MicpusNOUM17_mRNA3570 label #95CD41 normal 1
Micpus1545_56715.3.0.228 label #95CD41 normal 1
Pracol_PRCOL_00006245-RA label #6D8299 normal 1
Volcar_Vocar.0002s0313.1.v2.1 label #FFC900 normal 1
Chlrei_Cre06.g270850.t1.2.v5.5 label #FFC900 normal 1
Chrzof_Cz09g28110.t1.v5.2.3 label #FFC900 normal 1
Chlsor1602_rna-gnl|WGS_LHPG|mrna.C2E21_4163 label #1C6DD0 normal 1
Miccon24180_rna-gnl|WGS_LHPF|mrna.C2E20_5502 label #1C6DD0 normal 1
Prowic_jg6721.t1 label #1C6DD0 normal 1
Auxpro_rna-XM_011399157.1 label #1C6DD0 normal 1
AuxproUTEX25_rna-gnl|WGS_QOKY|APUTEX25_00003109-RA label #1C6DD0 normal 1
ApalobSAG2145_jg2551.t1 label #1C6DD0 normal 1
SymirrSAG2036_jg8858.t1 label #1C6DD0 normal 1
CocsubC169_rna-gnl|jgi|COCSUDRAFT_mRNA34894 label #1C6DD0 normal 1
MyrbisSAG2043_jg5392.t1 label #1C6DD0 normal 1
DilproSAG2392_k49_Locus_3828_Transcript_6_1.p1 label #CD1818 normal 1
UlvproYS2018_jg4760.t1 label #CD1818 normal 1
Monneg_rna-XM_014045484.1 label #FFC900 normal 1
Prowic_jg3183.t1 label #1C6DD0 normal 1
Dunsal_Dusal.0261s00001.1.v1.0 label #FFC900 normal 1
Miccon24180_rna-gnl|WGS_LHPF|mrna.C2E20_1959 label #1C6DD0 normal 1
MyrbisSAG2043_jg456.t1 label #1C6DD0 normal 1
Prowic_jg6553.t1 label #1C6DD0 normal 1
AuxproUTEX25_rna-gnl|WGS_QOKY|APUTEX25_00002107-RA label #1C6DD0 normal 1
Auxpro_rna-XM_011397116.1 label #1C6DD0 normal 1
MicpusNOUM17_mRNA3376 label #95CD41 normal 1
UlvproYS2018_jg8131.t1 label #CD1818 normal 1
Pracol_PRCOL_00003920-RA label #6D8299 normal 1
Batpra_rna-XM_007512284.1 label #95CD41 normal 1
MyrbisSAG2043_jg5092.t1 label #1C6DD0 normal 1
DilproSAG2392_k25_Locus_3268_Transcript_10_1.p1 label #CD1818 normal 1
Batpra_rna-XM_007511694.1 label #95CD41 normal 1
MyrbisSAG2043_jg9214.t1 label #1C6DD0 normal 1
Botbra_Bobra.0157s0056.1.v2.1 label #1C6DD0 normal 1
Micpus1545_59573.3.0.228 label #95CD41 normal 1
MicpusNOUM17_mRNA6693 label #95CD41 normal 1
ApalobSAG2145_jg8832.t1 label #1C6DD0 normal 1
SymirrSAG2036_jg3845.t1 label #1C6DD0 normal 1
MyrbisSAG2043_jg10648.t1 label #1C6DD0 normal 1
Parkes_jg1527.t1 label #1C6DD0 normal 1
Miccon24180_rna-gnl|WGS_LHPF|mrna.C2E20_2510 label #1C6DD0 normal 1
Dunsal_Dusal.0056s00028.1.v1.0 label #FFC900 normal 1
Chlsor1602_rna-gnl|WGS_LHPG|mrna.C2E21_0358A label #1C6DD0 normal 1
Chrzof_Cz03g19100.t1.v5.2.3 label #FFC900 normal 1
Batpra_rna-XM_007509039.1 label #95CD41 normal 1
Osttau_mRNA_3610 label #95CD41 normal 1
Ostluc_119553.2.0.231 label #95CD41 normal 1
Prowic_jg749.t1 label #1C6DD0 normal 1
Batpra_rna-XM_007514066.1 label #95CD41 normal 1
Micpus1545_15096.3.0.228 label #95CD41 normal 1
MicpusNOUM17_mRNA3951 label #95CD41 normal 1
Monneg_rna-XM_014051044.1 label #FFC900 normal 1
SymirrSAG2036_jg10358.t1 label #1C6DD0 normal 1
MyrbisSAG2043_jg10707.t1 label #1C6DD0 normal 1
CocsubC169_rna-gnl|jgi|COCSUDRAFT_mRNA20093 label #1C6DD0 normal 1
ApalobSAG2145_jg8677.t3 label #1C6DD0 normal 1
Botbra_Bobra.0149s0068.1.v2.1 label #1C6DD0 normal 1
Chlvar_IGS.gm_17_00181 label #1C6DD0 normal 1
Miccon24180_rna-gnl|WGS_LHPF|mrna.C2E20_2527 label #1C6DD0 normal 1
Chlsor1602_rna-gnl|WGS_LHPG|mrna.C2E21_6418 label #1C6DD0 normal 1
Parkes_jg1543.t1 label #1C6DD0 normal 1
Chrzof_Cz14g22070.t1.v5.2.3 label #FFC900 normal 1
Chlrei_Cre02.g143800.t1.1.v5.5 label #FFC900 normal 1
Chlrei_Cre10.g430950.t1.1.v5.5 label #FFC900 normal 1
Volcar_Vocar.0005s0274.1.v2.1 label #FFC900 normal 1
PicspRCC4223_RCC4223.03g08600.1 label #1C6DD0 normal 1
UlvproYS2018_jg2591.t1 label #CD1818 normal 1
Ulvmut_UM010_0205.1 label #CD1818 normal 1
MyrbisSAG2043_jg4617.t1 label #1C6DD0 normal 1
ApalobSAG2145_jg347.t1 label #1C6DD0 normal 1
Pracol_PRCOL_00002118-RA label #6D8299 normal 1
Miccon24180_rna-gnl|WGS_LHPF|mrna.C2E20_8771 label #1C6DD0 normal 1
Chlrei_Cre03.g201850.t1.1.v5.5 label #FFC900 normal 1
ApalobSAG2145_jg8095.t2 label #1C6DD0 normal 1
MyrbisSAG2043_jg400.t1 label #1C6DD0 normal 1
Chlsor1602_rna-gnl|WGS_LHPG|mrna.C2E21_6660 label #1C6DD0 normal 1
Miccon24180_rna-gnl|WGS_LHPF|mrna.C2E20_6576 label #1C6DD0 normal 1
SymirrSAG2036_jg2174.t1 label #1C6DD0 normal 1
MyrbisSAG2043_jg5917.t1 label #1C6DD0 normal 1
HelspATCC50920_rna-gnl|ubcbot|H632_c3209p0_mRNA label #1C6DD0 normal 1
Monneg_rna-XM_014050034.1 label #FFC900 normal 1
Botbra_Bobra.320_2s0014.1.v2.1 label #1C6DD0 normal 1
Pracol_PRCOL_00001050-RA label #6D8299 normal 1
Ulvmut_UM036_0098.1 label #CD1818 normal 1
Chlrei_Cre10.g423750.t1.2.v5.5 label #FFC900 normal 1
SymirrSAG2036_jg7921.t1 label #1C6DD0 normal 1
Chrzof_Cz02g08200.t1.v5.2.3 label #FFC900 normal 1
Botbra_Bobra.0135s0017.1.v2.1 label #1C6DD0 normal 1
Ostluc_16685.2.0.231 label #95CD41 normal 1
CocsubC169_rna-gnl|jgi|COCSUDRAFT_mRNA18962 label #1C6DD0 normal 1
Chlsor1602_rna-gnl|WGS_LHPG|mrna.C2E21_9278 label #1C6DD0 normal 1
Miccon24180_rna-gnl|WGS_LHPF|mrna.C2E20_4048 label #1C6DD0 normal 1
Parkes_jg7761.t1 label #1C6DD0 normal 1
Chlvar_gw1.3.384.1 label #1C6DD0 normal 1
PicspRCC4223_RCC4223.05g03300.1 label #1C6DD0 normal 1
AuxproUTEX25_rna-gnl|WGS_QOKY|APUTEX25_00002210-RA label #1C6DD0 normal 1
Auxpro_rna-XM_011397966.1 label #1C6DD0 normal 1
Prowic_jg3827.t1 label #1C6DD0 normal 1
Prowic_jg5398.t1 label #1C6DD0 normal 1
MicpusNOUM17_mRNA2540 label #95CD41 normal 1
Micpus1545_56189.3.0.228 label #95CD41 normal 1
Batpra_rna-XM_007510489.1 label #95CD41 normal 1
Osttau_mRNA_7296 label #95CD41 normal 1
Parkes_jg6288.t1 label #1C6DD0 normal 1
Pracol_PRCOL_00002744-RA label #6D8299 normal 1
Chlsor1602_rna-gnl|WGS_LHPG|mrna.C2E21_2899 label #1C6DD0 normal 1
Parkes_jg2603.t1 label #1C6DD0 normal 1
DilproSAG2392_k37_Locus_7811_Transcript_2_1.p1 label #CD1818 normal 1
Ulvmut_UM050_0042.1 label #CD1818 normal 1
DilproSAG2392_k25_Locus_2408_Transcript_2_1.p1 label #CD1818 normal 1
ApalobSAG2145_jg9612.t1 label #1C6DD0 normal 1
CocsubC169_rna-gnl|jgi|COCSUDRAFT_mRNA66827 label #1C6DD0 normal 1
MyrbisSAG2043_jg5926.t1 label #1C6DD0 normal 1
Volcar_Vocar.0020s0142.1.v2.1 label #FFC900 normal 1
Chrzof_Cz08g28030.t1.v5.2.3 label #FFC900 normal 1
Chlrei_Cre10.g457500.t1.1.v5.5 label #FFC900 normal 1
Botbra_Bobra.320_2s0002.1.v2.1 label #1C6DD0 normal 1
Ostluc_33884.2.0.231 label #95CD41 normal 1
Osttau_mRNA_4612 label #95CD41 normal 1
Batpra_rna-XM_007512233.1 label #95CD41 normal 1
Micpus1545_30666.3.0.228 label #95CD41 normal 1
MicpusNOUM17_mRNA325 label #95CD41 normal 1
PicspRCC4223_RCC4223.12g00990.1 label #1C6DD0 normal 1
Chlvar_e_gw1.2.646.1 label #1C6DD0 normal 1
Miccon24180_rna-gnl|WGS_LHPF|mrna.C2E20_8955A label #1C6DD0 normal 1
Parkes_jg9035.t1 label #1C6DD0 normal 1
Chlsor1602_rna-gnl|WGS_LHPG|mrna.C2E21_2915 label #1C6DD0 normal 1
Prowic_jg347.t1 label #1C6DD0 normal 1
AuxproUTEX25_rna-gnl|WGS_QOKY|APUTEX25_00000597-RA label #1C6DD0 normal 1
Auxpro_rna-XM_011400682.1 label #1C6DD0 normal 1
HelspATCC50920_rna-gnl|ubcbot|H632_c2978p0_mRNA label #1C6DD0 normal 1
Pracol_PRCOL_00002369-RA label #6D8299 normal 1
ApalobSAG2145_jg6234.t1 label #1C6DD0 normal 1
Prowic_jg238.t1 label #1C6DD0 normal 1
Miccon24180_rna-gnl|WGS_LHPF|mrna.C2E20_7542 label #1C6DD0 normal 1
Chlvar_IGS.gm_2_00261 label #1C6DD0 normal 1
Chrzof_Cz10g17080.t1.v5.2.3 label #FFC900 normal 1
Prowic_jg3180.t2 label #1C6DD0 normal 1
ApalobSAG2145_jg940.t1 label #1C6DD0 normal 1
ApalobSAG2145_jg3170.t1 label #1C6DD0 normal 1
Botbra_Bobra.40_1s0091.1.v2.1 label #1C6DD0 normal 1
ApalobSAG2145_jg4451.t1 label #1C6DD0 normal 1
Chrzof_Cz06g02070.t1.v5.2.3 label #FFC900 normal 1
Pracol_PRCOL_00001224-RA label #6D8299 normal 1
Micpus1545_60541.3.0.228 label #95CD41 normal 1
MicpusNOUM17_mRNA4661 label #95CD41 normal 1
Osttau_mRNA_2728 label #95CD41 normal 1
Ostluc_27727.2.0.231 label #95CD41 normal 1
```
