## Supplementary Data 12 for "Phylogenomics reveals the evolutionary origins of lichenization in chlorophyte algae": IPR042262.newick

```
(Botbra_Bobra.4_1s0005.1.v2.1:1.1496247673,((((PicspRCC4223_RCC4223.16g00890.1:1.2660955574,(Auxpro_rna-XM_011403106.1:0.0182518205,AuxproUTEX25_rna-gnl|WGS_QOKY|APUTEX25_00003372-RA:0.0089008588)99.8/100:0.8908508213)97.6/100:0.5123936645,(DilproSAG2392_k25_Locus_4972_Transcript_1_1.p1:0.3521951527,DilpetSAG2240_k61_Locus_7754_Transcript_2_1.p1:0.1983946086)100/100:0.9334966961)89.3/96:0.2287877976,((CocpriSAG2167_jg8851.t1:0.1761113132,CocsubC169_rna-gnl|jgi|COCSUDRAFT_mRNA60402:0.0592875406)100/100:0.5349133230,EllbilSAG24580_jg7971.t1:0.7008172979)59.1/89:0.1302674625)88.4/92:0.1562947643,((MyrbisSAG2043_jg20.t1:0.8586830933,(ApalobSAG2145_jg8726.t1:0.7342178952,SymirrSAG2036_jg3377.t1:0.8843776322)23.4/37:0.1402009734)22.7/34:0.1340585240,((((SymirrSAG2036_jg1096.t1:4.4324042177,Astglo_Aster-02646:3.0201339987)28/43:0.4946721672,(((((((((TrespOTU3_jg2.t1:0.5457641937,TrespOTU3_jg3473.t1:0.3259314047)100/100:3.4953233280,Botbra_Bobra.60_2s0059.1.v2.1:0.1950194669)84.6/67:0.2605762233,((TrespTZW2008_jg508.t2:3.4179727819,((((((MyrbiaSAG882_k37_Locus_6683_Transcript_5_1.p3:0.2438860891,(TrespOTU5_jg2593.t1:0.0924071093,TrespTZW2008_jg2335.t1:0.2178344313)97/99:0.2206639366)99.9/100:0.4754291556,(ApafusSAG2523_jg3262.t1:0.0148679182,ApalobSAG2145_jg8464.t1:0.2894987121)99.7/100:0.6020875113)84.5/93:0.1261907284,MyrbisSAG2043_jg10185.t1:0.5254108103)88.5/90:0.1986635448,Botbra_Bobra.0347s0004.1.v2.1:0.4709937618)15.3/76:0.0659799326,(CocsubC169_rna-gnl|jgi|COCSUDRAFT_mRNA60029:0.0352114537,CocpriSAG2167_jg9178.t1:0.0341268847)94.1/99:0.3425025105)100/100:2.1401032650,EllbilSAG24580_jg4792.t1:0.0000025086)97.6/97:0.4208599199)51/78:0.0775515818,MyrbisSAG2043_jg11796.t1:0.2856925325)5.87/31:0.0465267542)54.2/48:0.0594542846,Chrzof_Cz08g24260.t1.v5.2.3:0.3195157196)64.4/76:0.0744714982,((ApafusSAG2523_jg1536.t1:0.2508158139,(ApafusSAG2523_jg1667.t1:0.0144520667,ApalobSAG2145_jg4891.t1:0.0000009995)100/100:0.2041431641)100/100:0.3002281239,(SymirrSAG2036_jg7162.t1:0.5127169633,(Astglo_Aster-03310:0.1383264650,(TrespTZW2008_jg11205.t1:0.0594871909,(TrespOTU3_jg6908.t1:0.0068168840,(TrespOTU5_jg1909.t1:0.0142763184,TrespOTU1_jg11172.t1:0.0040444901)86.3/100:0.0055043700)100/100:0.0794870349)99.9/100:0.1469067645)100/100:0.2875690396)81.4/90:0.1045201822)100/99:0.2812407104)94.1/87:0.0847145845,(Astglo_Aster-06794:0.0073924958,Astglo_Aster-06795:0.0179047917)100/100:0.3187420392)66.9/80:0.0642862576,MyrbiaSAG882_k31_Locus_1917_Transcript_8_1.p2:0.2460004758)100/86:0.2436810805,((((TrespOTU1_jg11171.t1:0.1000237896,TrespOTU3_jg6910.t1:0.0650655387)96/99:0.6568590657,(Astglo_fgenesh1_pg.00067_23_186_t:0.8893912368,MyrbisSAG2043_jg8640.t1:0.6111431023)38.6/70:0.2773811419)100/100:2.5900956030,TrespOTU3_jg182.t1:0.0000022336)34.8/74:0.0401693281,(TrespOTU5_jg7966.t1:0.0333616858,TrespOTU1_jg4067.t1:0.0508814104)88.4/96:0.0106994020)97.7/83:0.0688662075)100/92:0.2570264259,TrespTZW2008_jg530.t1:0.0000026151)90.8/90:0.5118625671)99.7/99:1.0668472720,((TrespOTU5_jg7965.t1:0.0378773044,TrespOTU1_jg4068.t1:0.0323622656)49.5/79:0.0114861962,TrespOTU3_jg183.t1:0.0000020955)97.9/100:0.3737357835)93.3/99:0.3339504738,Astglo_Aster-x0807:0.6248477470)97/100:0.3972235755)65/55:0.1625980010)92.1/96:0.2933949564,Chlrei_Cre17.g729200.t1.1.v5.5:1.0707419419);
```
