## Supplementary Data 12 for "Phylogenomics reveals the evolutionary origins of lichenization in chlorophyte algae": IPR042770.newick

```
(CocpriSAG2167_jg8732.t1:0.9143561751,SymirrSAG2036_jg8577.t1:0.6660526184,(MyrbiaSAG882_k25_Locus_5574_Transcript_1_1.p1:0.5041204233,(TrespTZW2008_jg10894.t1:0.2786314471,(((TrespOTU1_jg96.t1:0.0000010000,TrespOTU1_jg5027.t1:0.0000010000)96.6/88:0.0285403568,TrespOTU3_jg6524.t1:0.0266567837)75.6/57:0.0122021182,TrespOTU5_jg2367.t1:0.0159190554)0/26:0.0000020577)96.9/96:0.3137661598)92.4/89:0.2824727941);
```
