## Supplementary Data 12 for "Phylogenomics reveals the evolutionary origins of lichenization in chlorophyte algae": IPR042770_DEG_IPR.txt

```
DATASET_BINARY
SEPARATOR COMMA
DATASET_LABEL,DE_Tresp&IPR
COLOR,#000000
FIELD_SHAPES,3,1
LEGEND_SHAPE_SCALES,0.5
FIELD_LABELS, tresp_de,ipr
FIELD_COLORS,#000000,#000000
MARGIN,75
SYMBOL_SPACING,20
DATA
CocpriSAG2167_jg8732.t1,-1,1
SymirrSAG2036_jg8577.t1,-1,1
MyrbiaSAG882_k25_Locus_5574_Transcript_1_1.p1,-1,1
TrespTZW2008_jg10894.t1,1,1
TrespOTU1_jg96.t1,-1,1
TrespOTU1_jg5027.t1,-1,1
TrespOTU3_jg6524.t1,-1,1
TrespOTU5_jg2367.t1,-1,1
```
