## Supplementary Data 12 for "Phylogenomics reveals the evolutionary origins of lichenization in chlorophyte algae": IPR042770_lineages_color_itol.txt

```
TREE_COLORS
SEPARATOR SPACE
DATA
CocpriSAG2167_jg8732.t1 label #1C6DD0 bold 2
MyrbiaSAG882_k25_Locus_5574_Transcript_1_1.p1 label #1C6DD0 bold 2
TrespTZW2008_jg10894.t1 label #1C6DD0 bold 2
TrespOTU1_jg96.t1 label #1C6DD0 bold 2
TrespOTU1_jg5027.t1 label #1C6DD0 bold 2
TrespOTU3_jg6524.t1 label #1C6DD0 bold 2
TrespOTU5_jg2367.t1 label #1C6DD0 bold 2
SymirrSAG2036_jg8577.t1 label #1C6DD0 normal 1
```
