## Supplementary Data 12 for "Phylogenomics reveals the evolutionary origins of lichenization in chlorophyte algae": n0.hog0002029.tree.newick

```
(Batpra_rna-XM_007509593.1:2.5476290064,(((MyrbisSAG2043_jg11740.t1:1.0365112965,(((SymirrSAG2036_jg10148.t1:0.7067990319,((Botbra_Bobra.0209s0013.1.v2.1:0.8688353869,EllbilSAG24580_jg2904.t1:0.4093061855)88.3/90:0.1208525591,(CocpriSAG2167_jg9919.t1:0.1011114847,CocsubC169_rna-gnl|jgi|COCSUDRAFT_mRNA18996:0.0843964236)100/100:0.4439640978)36.9/79:0.1173223848)60.1/60:0.1176777260,((MyrbiaSAG882_k25_Locus_9229_Transcript_1_1.p1:0.3899587579,TrespTZW2008_jg11133.t1:0.9643870578)68.1/98:0.1120144890,Astglo_fgenesh1_pg.00023_23_12_t:0.8490017863)97.5/100:0.1964555451)88/60:0.1516989169,(ApafusSAG2523_jg5416.t1:0.2861592875,(ApalobSAG2145_jg1188.t1:0.0091152068,ApafusSAG2523_jg11185.t2:0.0198375697)97/100:0.1279406072)100/100:0.4196246372)50.8/59:0.2655128906)94.6/91:0.5165358013,((MyrbisSAG2043_jg961.t1:5.9586175991,((((((((((Parkes_jg1182.t1:4.4520217485,Monneg_rna-XM_014046545.1:0.6666604661)87.8/83:0.2653632325,Monneg_rna-XM_014051198.1:0.3091650713)82.6/82:0.1039965906,Chrzof_Cz07g23140.t1.v5.2.3:0.4345519911)79.1/81:0.0932423945,Dunsal_Dusal.0065s00030.1.v1.0:0.4190257030)90.9/88:0.1533742168,Chlrei_Cre16.g689150.t1.2.v5.5:0.7301863152)84.3/78:0.1682202288,((DilpetSAG2240_k55_Locus_6483_Transcript_6_1.p1:0.0979960095,DilproSAG2392_k55_Locus_3545_Transcript_2_1.p2:0.0691620377)100/100:0.2774157533,(UlvproYS2018_jg2570.t1:0.1115045478,Ulvmut_UM010_0174.1:0.1031113984)99.5/98:0.2095328232)100/99:0.4236782448)82.8/72:0.0758559816,((((MicpusNOUM17_mRNA3455:0.5673402946,Micpus1545_56959.3.0.228:0.6000675775)99.9/100:0.4536240607,Batpra_rna-XM_007514894.1:0.9575250395)65.2/84:0.1125211546,((Ostluc_43286.2.0.231:0.0000023339,Ostluc_43238.2.0.231:0.0144525268)96.5/100:0.1308567353,Osttau_mRNA_2465:0.2751458577)99.9/100:0.3775123244)100/100:0.9472109795,(Pracol_PRCOL_00001337-RA:1.2342458660,((Chlsor1602_rna-gnl|WGS_LHPG|mrna.C2E21_7116:0.4620797196,Monneg_rna-XM_014041846.1:0.5258714762)100/100:0.9590294088,((((Parkes_jg1837.t1:1.6143903446,(Miccon24180_rna-gnl|WGS_LHPF|mrna.C2E20_2773:0.3286139805,(Chlsor1602_rna-gnl|WGS_LHPG|mrna.C2E21_0543:0.1699365049,Chlvar_estExt_Genewise1.C_290117:0.2601039465)29.9/86:0.0692951062)96.2/99:0.2031682493)87.8/94:0.1136503211,PicspRCC4223_RCC4223.11g00580.1:0.5806260710)82.8/93:0.0875838236,(Prowic_jg2455.t1:0.7392158409,(Auxpro_rna-XM_011398364.1:0.0000010047,AuxproUTEX25_rna-gnl|WGS_QOKY|APUTEX25_00003230-RA:0.0000024930)100/100:0.5942875127)99.6/100:0.3245999308)96.9/98:0.2330574754,(Chlrei_Cre01.g038550.t1.1.v5.5:0.2843133430,Volcar_Vocar.0001s0732.1.v2.1:0.2205600946)100/100:0.5749628461)48.7/84:0.1909080319)100/100:0.6899721163)94.4/95:0.3341182956)92.6/82:0.2424156353)74.4/65:0.1116722793,((((Botbra_Bobra.0209s0010.1.v2.1:0.4958795557,((CocpriSAG2167_jg9944.t1:0.0364757162,CocsubC169_rna-gnl|jgi|COCSUDRAFT_mRNA18860:0.2074018581)99.6/100:0.1779018895,EllbilSAG24580_jg2903.t1:0.3813057236)94.4/99:0.1365146445)94.8/99:0.1418439220,SymirrSAG2036_jg6992.t1:0.5286640706)41.3/91:0.0705483496,((ApafusSAG2523_jg10058.t1:0.0000010047,ApalobSAG2145_jg1219.t1:0.0000010047)92.6/100:0.0550090975,ApafusSAG2523_jg11346.t1:0.0667108573)100/99:0.3626988949)90.1/95:0.1147370075,(Astglo_e_gw1.00063.100.1_t:0.5138203418,((TrespTZW2008_jg11134.t1:0.1484622227,(TrespOTU5_jg113.t1:0.1284541358,(TrespOTU3_jg6200.t1:0.0372089528,TrespOTU1_jg9637.t1:0.0259939823)93.2/100:0.0701059555)98.7/100:0.1023281329)99.4/100:0.1585144154,(MyrbiaSAG882_k43_Locus_5482_Transcript_1_1.p1:0.3094660274,MyrbisSAG2043_jg959.t1:0.3327030125)90.7/97:0.0820521035)95.7/97:0.1241216528)97.3/100:0.1559243876)99.8/97:0.2363289831)38.3/56:0.1383766811,((TrespTZW2008_jg711.t1:0.1613404872,((TrespOTU1_jg10670.t1:0.0305218453,TrespOTU3_jg9421.t1:0.0378192905)86.1/100:0.0143167819,TrespOTU5_jg1140.t1:0.0132249743)99.4/100:0.1358925146)100/100:0.3290865861,(MyrbiaSAG882_k37_Locus_3075_Transcript_2_1.p1:0.3740133386,Astglo_e_gw1.00063.105.1_t:0.3164627097)78.3/92:0.0934043204)100/99:0.3910750298)36/60:0.0879238820,MyrbisSAG2043_jg2280.t1:0.2368570660)100/100:5.7707708400)94.8/98:2.1729467800,MyrbisSAG2043_jg11742.t1:1.7191791850)51.6/80:0.4931518685)99.5/99:0.9310720900,(MicpusNOUM17_mRNA8212:1.0195311187,Micpus1545_51240.3.0.228:1.1822481190)94.8/98:0.4115374049)31.1/73:0.3109288662,(Ostluc_26513.2.0.231:0.1984057855,Osttau_mRNA_1222:0.1374437286)100/100:0.9234328218);
```
