## Supplementary Data 12 for "Phylogenomics reveals the evolutionary origins of lichenization in chlorophyte algae": n0.hog0002029_HOG_annot.txt

```
DATASET_BINARY
SEPARATOR COMMA
DATASET_LABEL,HOG
COLOR,#000000
FIELD_SHAPES,1
FIELD_LABELS, HOG
FIELD_COLORS,#000000
MARGIN,100
SYMBOL_SPACING,20
DATA
ApafusSAG2523_jg11346.t1,1
ApafusSAG2523_jg10058.t1,1
ApalobSAG2145_jg1219.t1,1
Astglo_e_gw1.00063.105.1_t,1
Astglo_e_gw1.00063.100.1_t,1
Batpra_rna-XM_007514894.1,1
Botbra_Bobra.0209s0010.1.v2.1,1
Chlrei_Cre16.g689150.t1.2.v5.5,1
Chrzof_Cz07g23140.t1.v5.2.3,1
CocpriSAG2167_jg9944.t1,1
CocsubC169_rna-gnl|jgi|COCSUDRAFT_mRNA18860,1
DilpetSAG2240_k55_Locus_6483_Transcript_6_1.p1,1
DilproSAG2392_k55_Locus_3545_Transcript_2_1.p2,1
Dunsal_Dusal.0065s00030.1.v1.0,1
EllbilSAG24580_jg2903.t1,1
Micpus1545_56959.3.0.228,1
MicpusNOUM17_mRNA3455,1
Monneg_rna-XM_014051198.1,1
Monneg_rna-XM_014046545.1,1
MyrbiaSAG882_k37_Locus_3075_Transcript_2_1.p1,1
MyrbiaSAG882_k43_Locus_5482_Transcript_1_1.p1,1
MyrbisSAG2043_jg2280.t1,1
MyrbisSAG2043_jg959.t1,1
Ostluc_43286.2.0.231,1
Ostluc_43238.2.0.231,1
Osttau_mRNA_2465,1
SymirrSAG2036_jg6992.t1,1
TrespOTU1_jg10670.t1,1
TrespOTU1_jg9637.t1,1
TrespOTU3_jg9421.t1,1
TrespOTU3_jg6200.t1,1
TrespOTU5_jg1140.t1,1
TrespOTU5_jg113.t1,1
TrespTZW2008_jg711.t1,1
TrespTZW2008_jg11134.t1,1
Ulvmut_UM010_0174.1,1
UlvproYS2018_jg2570.t1,1
```
