## Supplementary Data 12 for "Phylogenomics reveals the evolutionary origins of lichenization in chlorophyte algae": n0.hog0002029_lineages_color_itol.txt

```
TREE_COLORS
SEPARATOR SPACE
DATA
EllbilSAG24580_jg2904.t1 label #1C6DD0 bold 2
CocpriSAG2167_jg9919.t1 label #1C6DD0 bold 2
MyrbiaSAG882_k25_Locus_9229_Transcript_1_1.p1 label #1C6DD0 bold 2
TrespTZW2008_jg11133.t1 label #1C6DD0 bold 2
Astglo_fgenesh1_pg.00023_23_12_t label #1C6DD0 bold 2
ApafusSAG2523_jg5416.t1 label #1C6DD0 bold 2
ApafusSAG2523_jg11185.t2 label #1C6DD0 bold 2
DilpetSAG2240_k55_Locus_6483_Transcript_6_1.p1 label #CD1818 bold 2
CocpriSAG2167_jg9944.t1 label #1C6DD0 bold 2
EllbilSAG24580_jg2903.t1 label #1C6DD0 bold 2
ApafusSAG2523_jg10058.t1 label #1C6DD0 bold 2
ApafusSAG2523_jg11346.t1 label #1C6DD0 bold 2
Astglo_e_gw1.00063.100.1_t label #1C6DD0 bold 2
TrespTZW2008_jg11134.t1 label #1C6DD0 bold 2
TrespOTU5_jg113.t1 label #1C6DD0 bold 2
TrespOTU3_jg6200.t1 label #1C6DD0 bold 2
TrespOTU1_jg9637.t1 label #1C6DD0 bold 2
MyrbiaSAG882_k43_Locus_5482_Transcript_1_1.p1 label #1C6DD0 bold 2
TrespTZW2008_jg711.t1 label #1C6DD0 bold 2
TrespOTU1_jg10670.t1 label #1C6DD0 bold 2
TrespOTU3_jg9421.t1 label #1C6DD0 bold 2
TrespOTU5_jg1140.t1 label #1C6DD0 bold 2
MyrbiaSAG882_k37_Locus_3075_Transcript_2_1.p1 label #1C6DD0 bold 2
Astglo_e_gw1.00063.105.1_t label #1C6DD0 bold 2
Batpra_rna-XM_007509593.1 label #95CD41 normal 1
MyrbisSAG2043_jg11740.t1 label #1C6DD0 normal 1
SymirrSAG2036_jg10148.t1 label #1C6DD0 normal 1
Botbra_Bobra.0209s0013.1.v2.1 label #1C6DD0 normal 1
CocsubC169_rna-gnl|jgi|COCSUDRAFT_mRNA18996 label #1C6DD0 normal 1
ApalobSAG2145_jg1188.t1 label #1C6DD0 normal 1
MyrbisSAG2043_jg961.t1 label #1C6DD0 normal 1
Parkes_jg1182.t1 label #1C6DD0 normal 1
Monneg_rna-XM_014046545.1 label #FFC900 normal 1
Monneg_rna-XM_014051198.1 label #FFC900 normal 1
Chrzof_Cz07g23140.t1.v5.2.3 label #FFC900 normal 1
Dunsal_Dusal.0065s00030.1.v1.0 label #FFC900 normal 1
Chlrei_Cre16.g689150.t1.2.v5.5 label #FFC900 normal 1
DilproSAG2392_k55_Locus_3545_Transcript_2_1.p2 label #CD1818 normal 1
UlvproYS2018_jg2570.t1 label #CD1818 normal 1
Ulvmut_UM010_0174.1 label #CD1818 normal 1
MicpusNOUM17_mRNA3455 label #95CD41 normal 1
Micpus1545_56959.3.0.228 label #95CD41 normal 1
Batpra_rna-XM_007514894.1 label #95CD41 normal 1
Ostluc_43286.2.0.231 label #95CD41 normal 1
Ostluc_43238.2.0.231 label #95CD41 normal 1
Osttau_mRNA_2465 label #95CD41 normal 1
Pracol_PRCOL_00001337-RA label #6D8299 normal 1
Chlsor1602_rna-gnl|WGS_LHPG|mrna.C2E21_7116 label #1C6DD0 normal 1
Monneg_rna-XM_014041846.1 label #FFC900 normal 1
Parkes_jg1837.t1 label #1C6DD0 normal 1
Miccon24180_rna-gnl|WGS_LHPF|mrna.C2E20_2773 label #1C6DD0 normal 1
Chlsor1602_rna-gnl|WGS_LHPG|mrna.C2E21_0543 label #1C6DD0 normal 1
Chlvar_estExt_Genewise1.C_290117 label #1C6DD0 normal 1
PicspRCC4223_RCC4223.11g00580.1 label #1C6DD0 normal 1
Prowic_jg2455.t1 label #1C6DD0 normal 1
Auxpro_rna-XM_011398364.1 label #1C6DD0 normal 1
AuxproUTEX25_rna-gnl|WGS_QOKY|APUTEX25_00003230-RA label #1C6DD0 normal 1
Chlrei_Cre01.g038550.t1.1.v5.5 label #FFC900 normal 1
Volcar_Vocar.0001s0732.1.v2.1 label #FFC900 normal 1
Botbra_Bobra.0209s0010.1.v2.1 label #1C6DD0 normal 1
CocsubC169_rna-gnl|jgi|COCSUDRAFT_mRNA18860 label #1C6DD0 normal 1
SymirrSAG2036_jg6992.t1 label #1C6DD0 normal 1
ApalobSAG2145_jg1219.t1 label #1C6DD0 normal 1
MyrbisSAG2043_jg959.t1 label #1C6DD0 normal 1
MyrbisSAG2043_jg2280.t1 label #1C6DD0 normal 1
MyrbisSAG2043_jg11742.t1 label #1C6DD0 normal 1
MicpusNOUM17_mRNA8212 label #95CD41 normal 1
Micpus1545_51240.3.0.228 label #95CD41 normal 1
Ostluc_26513.2.0.231 label #95CD41 normal 1
Osttau_mRNA_1222 label #95CD41 normal 1
```
