## Supplementary Data 12 for "Phylogenomics reveals the evolutionary origins of lichenization in chlorophyte algae": n0.hog0005356.tree.newick

```
(Chrzof_Cz01g44220.t1.v5.2.3:0.7539821424,(((SymirrSAG2036_jg5851.t1:0.9241991139,EllbilSAG24580_jg6101.t1:0.4151199166)67.2/70:0.1794878119,(TrespTZW2008_jg5078.t1:0.2266852374,(TrespOTU5_jg8568.t1:0.0243020878,(TrespOTU1_jg6762.t1:0.0338907965,TrespOTU3_jg8282.t1:0.0225917860)87/100:0.0216942197)100/100:0.1667759951)100/100:0.2791430991)77.8/42:0.0882834273,ApalobSAG2145_jg10061.t1:0.5119661436)35.5/43:0.0983060225,(Astglo_Aster-03413:0.4065099252,(Auxpro_rna-XM_011402775.1:0.5004374687,(((PicspRCC4223_RCC4223.165g00140.1:1.6710986101,Pracol_PRCOL_00004980-RA:0.9202059823)65.1/99:0.2091726258,(((EllbilSAG24580_jg6802.t1:0.4627339862,(((Batpra_rna-XM_007514154.1:0.6582130111,(Ostluc_36228.2.0.231:0.2138771613,Osttau_mRNA_3821:0.2797049534)100/100:0.2873301663)86.1/100:0.1412250664,(MicpusNOUM17_mRNA3616:0.2145576725,Micpus1545_25911.3.0.228:0.1376921531)100/100:0.2750830905)100/100:0.4291417114,(CocpriSAG2167_jg5622.t1:0.6071025595,(SymirrSAG2036_jg5035.t1:0.5254161921,((TrespOTU1_jg11541.t1:0.2101361945,(TrespOTU5_jg4014.t1:0.0672768641,TrespOTU3_jg3422.t1:0.0553781555)98.8/100:0.1086737622)100/100:0.2828199269,(MyrbiaSAG882_k37_Locus_6952_Transcript_4_1.p1:0.3004044000,Astglo_fgenesh1_pm.00038_23_24_t:0.1929517890)99.4/100:0.1383591636)92.7/86:0.0822754361)81.8/86:0.1016110935)65.3/99:0.0884697505)94.5/96:0.1572289720)72.7/95:0.1475697868,Pracol_PRCOL_00002649-RA:0.6634502534)97.6/100:0.2770614816,Monneg_rna-XM_014050882.1:0.4979351750)97.5/100:0.3472444708)99.3/100:0.9781293022,((((((((TrespTZW2008_jg9415.t1:0.3836866458,((TrespOTU5_jg1671.t1:0.2132399246,(TrespOTU3_jg7140.t1:0.1377807186,TrespOTU5_jg1670.t1:0.0523049709)100/100:0.2010610522)99.9/100:0.1845368940,TrespTZW2008_jg2959.t1:0.3407907116)79.4/95:0.0971758293)14.4/68:0.0566951864,((TrespOTU3_jg8808.t1:0.2139718473,(TrespTZW2008_jg3613.t1:0.2934692614,(TrespOTU5_jg5734.t1:0.3189224282,TrespOTU1_jg2467.t1:0.1119692972)96.8/100:0.0723910426)12.3/69:0.0416636500)100/100:0.1865648984,(TrespTZW2008_jg2948.t1:0.1475832566,TrespTZW2008_jg4011.t2:0.2906912735)100/100:0.2176783742)16.6/77:0.0815775827)100/100:0.3779295664,(((TrespOTU5_jg7074.t1:0.5004266731,TrespOTU5_jg7073.t1:0.1691421718)96.7/100:0.2045767804,TrespOTU3_jg2771.t1:0.2217474635)81.7/99:0.0819341750,TrespOTU1_jg4185.t1:0.1732983291)100/100:0.5899807405)99.8/100:0.3354349890,(((MyrbisSAG2043_jg10562.t2:0.7391695152,MyrbisSAG2043_jg5248.t1:0.5714332825)97.9/100:0.2798868839,MyrbisSAG2043_jg10701.t1:0.9697182363)99.1/100:0.3495041388,(TrespTZW2008_jg5372.t1:0.1375937742,((TrespOTU3_jg215.t1:0.1146425428,TrespOTU5_jg6944.t1:0.0292923623)81.6/100:0.0129499456,TrespOTU1_jg6950.t1:0.0281145624)94.8/100:0.0873010272)100/100:0.6875051266)90.4/87:0.1845832785)19.1/56:0.1539834801,(((SymirrSAG2036_jg103.t1:0.7352320552,(((SymirrSAG2036_jg10750.t1:0.7449745340,SymirrSAG2036_jg111.t1:1.0322571518)51.8/98:0.2464481404,SymirrSAG2036_jg6917.t1:0.6069169322)66.8/98:0.1625271838,SymirrSAG2036_jg5451.t1:0.6935453472)65.8/98:0.1478587499)95.9/98:0.3290466652,SymirrSAG2036_jg377.t1:1.8263380668)99.6/100:0.5604172084,Astglo_fgenesh1_pg.00122_23_17_t:1.2675501198)49/63:0.1474160810)97/99:0.2483398229,(Monneg_rna-XM_014049033.1:0.6214138972,Chrzof_Cz19g04010.t1.v5.2.3:0.8054959967)100/100:1.2183949260)40.4/50:0.1617665639,((((((((EllbilSAG24580_jg3875.t1:0.8174707877,EllbilSAG24580_jg1474.t1:0.9230382751)82/100:0.1562392266,Botbra_Bobra.49_2s0095.1.v2.1:1.2766501297)89.1/93:0.2388116448,((CocsubC169_rna-gnl|jgi|COCSUDRAFT_mRNA66757:0.1472176094,CocpriSAG2167_jg6269.t1:0.2926764622)100/100:1.0530070410,((CocsubC169_rna-gnl|jgi|COCSUDRAFT_mRNA46961:0.2347007150,CocpriSAG2167_jg6666.t1:0.1759409694)100/100:0.4343142767,(CocpriSAG2167_jg6665.t1:0.3854445115,(CocpriSAG2167_jg6662.t1:0.3374351897,(CocsubC169_rna-gnl|jgi|COCSUDRAFT_mRNA65542:0.2366875921,CocpriSAG2167_jg6663.t1:0.1058215718)99.1/100:0.1974874821)99.8/100:0.2409168981)98.7/100:0.2180072112)82/99:0.1987509664)99.7/100:0.3247991310)73.5/86:0.1079745020,(CocpriSAG2167_jg6677.t1:0.3555812648,(CocsubC169_rna-gnl|jgi|COCSUDRAFT_mRNA47003:0.5802957498,(CocpriSAG2167_jg6678.t1:0.1576749462,CocsubC169_rna-gnl|jgi|COCSUDRAFT_mRNA62318:0.2334950973)99.9/100:0.2414841969)14.8/89:0.1061702161)100/100:0.7298714393)58.6/92:0.1004325881,(((Botbra_Bobra.13_2s0034.1.v2.1:1.1138862385,Botbra_Bobra.341_1s0027.1.v2.1:0.9613195844)63.5/99:0.1921716195,(Botbra_Bobra.182_3s0021.1.v2.1:0.9614463643,Botbra_Bobra.0042s0029.1.v2.1:1.3868206678)90.8/100:0.2416620947)84.4/99:0.1073411609,(Botbra_Bobra.0138s0036.1.v2.1:0.2439288976,Botbra_Bobra.0165s0015.1.v2.1:0.2798332428)100/100:1.0548688050)89.9/98:0.1725697679)92.7/99:0.1621721995,Botbra_Bobra.174_1s0044.1.v2.1:1.4363160083)23.7/33:0.0641601457,((((EllbilSAG24580_jg5203.t1:0.6933841021,(CocpriSAG2167_jg154.t1:0.1705825487,CocsubC169_rna-gnl|jgi|COCSUDRAFT_mRNA67635:0.1267804204)100/100:0.3158808346)85.2/100:0.1141412431,Botbra_Bobra.0044s0038.1.v2.1:0.7292327817)99.9/100:0.4192008729,MyrbisSAG2043_jg6443.t1:0.9590807227)90.4/97:0.2015631351,((Botbra_Bobra.0338s0093.1.v2.1:1.5685491132,(CocpriSAG2167_jg2224.t1:0.1377802044,CocsubC169_rna-gnl|jgi|COCSUDRAFT_mRNA46052:0.1107999213)100/100:0.5617662696)56.2/95:0.1418250004,(Botbra_Bobra.0072s0007.1.v2.1:0.7405731278,Botbra_Bobra.106_1s0015.1.v2.1:1.1192572185)77.5/97:0.2481218621)97.1/97:0.2249944116)92.9/92:0.1843824283)74.4/41:0.1566906544,(((ApalobSAG2145_jg2489.t1:0.5627956577,ApalobSAG2145_jg9372.t1:0.5420654739)100/100:0.4767782361,(((((TrespOTU5_jg10994.t1:0.3438937209,TrespOTU3_jg7255.t1:0.2717181746)100/100:0.3027412924,(TrespTZW2008_jg4405.t1:0.4939390355,((TrespOTU3_jg5505.t1:0.2024433275,TrespOTU1_jg5651.t1:0.1748820555)97.6/100:0.0890747621,TrespOTU5_jg8115.t1:0.1970096011)99.4/100:0.1867325689)47.1/98:0.0897323397)100/100:0.3092287261,(TrespTZW2008_jg6222.t1:0.3724765199,(TrespOTU3_jg10314.t1:0.0721157666,TrespOTU1_jg12283.t1:0.0434415788)100/100:0.2908914076)100/100:0.3243559077)98.4/86:0.1480280916,((((TrespOTU5_jg2818.t1:0.9876377419,TrespOTU5_jg5104.t1:0.5848767830)2.79/72:0.0877389284,(TrespTZW2008_jg11154.t1:0.4327040894,(TrespOTU1_jg11824.t1:0.1134216903,(TrespOTU5_jg3741.t1:0.0798759348,TrespOTU3_jg3294.t1:0.1153037783)92.7/100:0.0762232640)99.9/100:0.2558712819)99.9/100:0.2765699879)47.4/91:0.0894042591,(TrespOTU5_jg2714.t1:0.3780762777,TrespOTU1_jg9864.t1:0.0778880911)100/100:0.6357784478)85.4/55:0.0803595841,(TrespTZW2008_jg7979.t1:0.7371124820,(TrespOTU5_jg9115.t1:0.2450565118,TrespOTU5_jg6433.t1:0.2326438640)98.4/100:0.2240467464)43.6/55:0.0962283600)95.5/81:0.0938880255)93.2/75:0.1189050333,(((ApalobSAG2145_jg10794.t1:0.2708571707,ApalobSAG2145_jg10793.t1:0.6789037769)98.2/100:0.2279270101,ApalobSAG2145_jg2492.t1:0.3707683905)100/100:0.5332686082,(TrespOTU5_jg8848.t1:0.8019488913,TrespTZW2008_jg876.t1:0.8102299633)93.9/100:0.2122654151)71.9/68:0.0446387256)58.6/55:0.0573256870)97.2/93:0.1992819050,TrespTZW2008_jg10380.t1:0.9341609609)100/100:0.4550122007)86.5/94:0.1886926135)100/100:1.5871355330,((Monneg_rna-XM_014043846.1:4.2026606027,((((((((((CocpriSAG2167_jg6290.t1:0.4571721258,CocpriSAG2167_jg118.t2:0.3735992313)99.9/100:0.2353039316,CocpriSAG2167_jg8819.t1:0.5088651815)95/100:0.1449999806,CocpriSAG2167_jg4643.t1:0.3131629889)98.7/100:0.2066626701,EllbilSAG24580_jg5731.t1:0.5162402275)100/100:0.5905006474,(EllbilSAG24580_jg4923.t1:1.1014608651,Botbra_Bobra.0065s0056.1.v2.1:1.3116994198)49.5/99:0.1442679568)98.8/100:0.3434868662,CocpriSAG2167_jg5059.t1:0.9610486770)86.6/100:0.2157986563,(((Chrzof_Cz08g29150.t1.v5.2.3:0.9820928605,Monneg_rna-XM_014050477.1:0.7773704214)100/100:0.6872612527,(Chrzof_Cz05g14190.t1.v5.2.3:0.4879954935,(Chrzof_Cz06g22060.t1.v5.2.3:0.2427798717,(Monneg_rna-XM_014049742.1:0.3961132210,Monneg_rna-XM_014051360.1:0.5413627998)100/100:0.5062758600)99.1/100:0.3117841005)100/100:0.4989146570)92/100:0.1955077837,(Chrzof_Cz04g09120.t1.v5.2.3:0.5334099497,Monneg_rna-XM_014049779.1:0.6222971416)100/100:0.5298507916)99.4/100:0.3040805598)99.6/100:0.2838872961,(((((Astglo_Aster-06783:1.6242201045,((TrespTZW2008_jg8424.t1:0.6075491392,(TrespOTU5_jg4382.t1:0.1133937580,TrespOTU3_jg10700.t1:0.3387658580)99.9/100:0.3099472712)100/100:0.5376610657,(Astglo_fgenesh1_pg.00010_23_77_t:0.9928819096,(MyrbiaSAG882_k69_Locus_254_Transcript_1_1.p1:0.4652203881,(MyrbiaSAG882_k25_Locus_2241_Transcript_2_1.p1:0.3897442374,MyrbiaSAG882_k25_Locus_5521_Transcript_1_1.p1:0.3986186406)98.7/100:0.1775659717)87.5/100:0.1274835741)99/100:0.2281267460)99.2/100:0.2492848160)88.1/98:0.1063224746,(MyrbisSAG2043_jg7288.t1:1.2778889486,((TrespTZW2008_jg3397.t1:0.2057945129,TrespOTU1_jg1476.t1:0.0889817265)87/100:0.1873523510,(TrespOTU3_jg4418.t1:0.2513367502,TrespOTU5_jg3063.t1:0.4627217436)100/100:0.4472045031)100/100:0.4644389138)98.5/100:0.2525806774)92.7/98:0.0808232056,((Botbra_Bobra.0016s0017.1.v2.1:1.3734080014,(EllbilSAG24580_jg1035.t1:1.9530258409,CocpriSAG2167_jg6366.t1:0.8981297498)91.4/98:0.2779414443)94.8/96:0.2587842792,(ApafusSAG2523_jg2784.t1:0.6938192917,ApafusSAG2523_jg2783.t1:1.1103885334)100/100:1.0605359110)94.6/89:0.1948672420)83.9/83:0.0533196354,(((((CocsubC169_rna-gnl|jgi|COCSUDRAFT_mRNA59785:1.0652270012,(ApalobSAG2145_jg5328.t1:0.0280720727,ApafusSAG2523_jg9814.t1:0.0334502992)100/100:0.9852269285)76.2/92:0.1405573906,(((ApafusSAG2523_jg11366.t1:0.1922542041,ApalobSAG2145_jg1292.t1:0.0243054311)95/100:0.1470321155,ApafusSAG2523_jg5751.t1:0.4468584041)100/100:0.9829669564,MyrbisSAG2043_jg7390.t1:1.1372972897)78.4/91:0.1035821273)91.5/98:0.0966273726,((Astglo_Aster-05948:0.3462649775,MyrbiaSAG882_k25_Locus_2221_Transcript_7_1.p1:0.3268948261)98.4/100:0.1633590434,(TrespTZW2008_jg1039.t1:1.1134455173,((TrespOTU3_jg7160.t1:0.0181204205,TrespOTU1_jg2669.t1:0.0300670308)70.5/100:0.0217944459,TrespOTU5_jg10894.t1:0.0323298225)96.8/100:0.1117721476)100/100:0.3415226406)100/100:0.2369827243)94.6/99:0.0884906020,(SymirrSAG2036_jg9082.t1:0.9267642888,(MyrbiaSAG882_k25_Locus_3762_Transcript_1_1.p1:0.6301237850,Astglo_fgenesh1_pg.00137_23_8_t:0.5538252513)97.9/100:0.1869508500)100/100:0.3522856001)12.3/47:0.0588189365,Botbra_Bobra.0339s0042.1.v2.1:1.2337092130)79.5/93:0.0515184163)96.5/87:0.0938606129,(((Botbra_Bobra.0051s0033.1.v2.1:0.9552944337,(Botbra_Bobra.105_2s0008.1.v2.1:0.3330305610,Botbra_Bobra.105_2s0007.1.v2.1:0.3276568828)100/100:0.5824588059)99.5/100:0.2346512929,(((((EllbilSAG24580_jg6055.t1:0.6251909572,EllbilSAG24580_jg5232.t1:0.5641818283)93.5/98:0.1528627020,(CocsubC169_rna-gnl|jgi|COCSUDRAFT_mRNA61296:0.2503009679,CocpriSAG2167_jg7750.t1:0.5496505024)100/100:0.5707967629)24.9/68:0.0908633501,(((CocsubC169_rna-gnl|jgi|COCSUDRAFT_mRNA40400:1.2117353319,CocpriSAG2167_jg7747.t1:0.2315930869)100/100:0.3252876577,(CocsubC169_rna-gnl|jgi|COCSUDRAFT_mRNA46570:0.2606121668,CocpriSAG2167_jg7745.t1:0.7497670540)100/100:0.3453151460)98.5/100:0.1496768856,EllbilSAG24580_jg887.t1:0.7213241427)52.2/77:0.0783176181)91.1/83:0.0797944338,((CocpriSAG2167_jg7740.t1:0.3871572014,CocsubC169_rna-gnl|jgi|COCSUDRAFT_mRNA40396:0.4830952027)100/100:0.5177340559,SymirrSAG2036_jg4709.t1:0.9676023005)97.9/93:0.3118406034)80.4/88:0.0792489788,(SymirrSAG2036_jg10215.t1:0.8888791945,SymirrSAG2036_jg3428.t1:0.6380773961)99.9/98:0.3371086693)32.5/81:0.0774840680)71.3/89:0.0991308616,(Chrzof_Cz14g23290.t1.v5.2.3:1.0687359626,((PicspRCC4223_RCC4223.01g01020.1:0.4473747694,PicspRCC4223_RCC4223.01g01030.1:0.3732017739)100/100:0.3785560482,(Astglo_Aster-06444:1.0051568200,(TrespTZW2008_jg4834.t1:0.2911030819,((TrespOTU1_jg4601.t1:0.0883591184,TrespOTU5_jg397.t1:0.0551157716)20.9/100:0.0267485974,TrespOTU3_jg8883.t1:0.0600171058)95/100:0.1222490762)93.7/100:0.2510182817)91.5/100:0.2213629488)93.1/99:0.1177716872)97.9/99:0.1677875824)98.1/99:0.1222797689)97.7/88:0.1690934272)85.2/83:0.1221049612,(((MyrbisSAG2043_jg10897.t1:1.3876608763,(MyrbisSAG2043_jg4002.t1:0.7836489328,((MyrbisSAG2043_jg4000.t1:0.7222214169,MyrbisSAG2043_jg361.t1:0.6237627822)74.4/99:0.1297164203,(((TrespOTU5_jg5404.t1:0.0447302733,(TrespOTU1_jg5892.t1:0.0700660729,TrespOTU3_jg235.t1:0.0339236998)60.2/100:0.0262994045)100/100:0.3547922191,(TrespTZW2008_jg2989.t1:0.1822760461,(TrespOTU1_jg9528.t1:0.0335600149,(TrespOTU3_jg3008.t1:0.0343691110,TrespOTU5_jg5053.t1:0.0360187669)84.2/95:0.0104655096)97.6/97:0.0718727607)94.1/98:0.1558108545)100/100:0.3109261803,(MyrbiaSAG882_k25_Locus_4117_Transcript_4_1.p1:0.4059232452,Astglo_fgenesh1_pg.00004_23_47_t:0.4957341885)99/100:0.1990755223)97.6/100:0.1656871681)97.6/100:0.2199109170)95.6/100:0.2383473225)99.1/100:0.3456109061,((Botbra_Bobra.0396s0021.1.v2.1:0.9730626231,(CocsubC169_rna-gnl|jgi|COCSUDRAFT_mRNA48485:0.1009911633,(CocpriSAG2167_jg2771.t1:0.1001781177,CocpriSAG2167_jg5226.t1:0.0686764533)90.8/100:0.0805351209)100/100:1.0890789820)86.5/94:0.1716560397,((SymirrSAG2036_jg1258.t1:1.1504532172,EllbilSAG24580_jg4000.t1:1.0573728110)62.6/72:0.2794937131,((CocpriSAG2167_jg7357.t1:0.1178991547,CocsubC169_rna-gnl|jgi|COCSUDRAFT_mRNA63418:0.1023520318)100/100:0.9516500897,(CocsubC169_rna-gnl|jgi|COCSUDRAFT_mRNA63419:0.6745775482,EllbilSAG24580_jg4950.t2:0.9195979889)97.2/100:0.2618822233)27.1/77:0.1795879860)93.8/89:0.1944080166)92.6/91:0.1662678195)35/73:0.1182067679,(MyrbisSAG2043_jg9850.t1:1.6014708711,Botbra_Bobra.0189s0006.1.v2.1:0.8762234948)90.7/79:0.2290873557)95.4/94:0.1864886468)79/82:0.1163339258,(Astglo_Aster-02148:1.0613291772,(MyrbiaSAG882_k37_Locus_2033_Transcript_5_1.p1:0.7456381206,((TrespOTU1_jg6387.t1:0.0815502085,TrespOTU3_jg4088.t1:0.3611877998)23.5/60:0.0777587603,TrespOTU5_jg8741.t1:0.2528377012)100/100:0.7746042580)15.8/85:0.1430851771)95.5/99:0.3071443344)85.9/91:0.7099923087)45.3/94:0.2758362443,ApafusSAG2523_jg9719.t1:3.4304303830)88.9/98:0.6987573171)99.8/100:1.5059025420)100/100:1.4299340780)97.8/99:0.3431446183)45.5/71:0.1090223836);
```
