## Supplementary Data 12 for "Phylogenomics reveals the evolutionary origins of lichenization in chlorophyte algae": n0.hog0005356_HOG_annot.txt

```
DATASET_BINARY
SEPARATOR COMMA
DATASET_LABEL,HOG
COLOR,#000000
FIELD_SHAPES,1
FIELD_LABELS, HOG
FIELD_COLORS,#000000
MARGIN,100
SYMBOL_SPACING,20
DATA
ApafusSAG2523_jg9719.t1,1
Astglo_fgenesh1_pm.00038_23_24_t,1
CocpriSAG2167_jg5622.t1,1
CocsubC169_rna-gnl|jgi|COCSUDRAFT_mRNA48485,1
EllbilSAG24580_jg6802.t1,1
Monneg_rna-XM_014050882.1,1
MyrbiaSAG882_k37_Locus_6952_Transcript_4_1.p1,1
PicspRCC4223_RCC4223.165g00140.1,1
Pracol_PRCOL_00004980-RA,1
SymirrSAG2036_jg5035.t1,1
TrespOTU1_jg11541.t1,1
TrespOTU3_jg3422.t1,1
TrespOTU5_jg4014.t1,1
TrespTZW2008_jg9415.t1,1
```
