## Supplementary Data 12 for "Phylogenomics reveals the evolutionary origins of lichenization in chlorophyte algae": n0.hog0005356_lineages_color_itol.txt

```
TREE_COLORS
SEPARATOR SPACE
DATA
EllbilSAG24580_jg6101.t1 label #1C6DD0 bold 2
TrespTZW2008_jg5078.t1 label #1C6DD0 bold 2
TrespOTU5_jg8568.t1 label #1C6DD0 bold 2
TrespOTU1_jg6762.t1 label #1C6DD0 bold 2
TrespOTU3_jg8282.t1 label #1C6DD0 bold 2
Astglo_Aster-03413 label #1C6DD0 bold 2
EllbilSAG24580_jg6802.t1 label #1C6DD0 bold 2
CocpriSAG2167_jg5622.t1 label #1C6DD0 bold 2
TrespOTU1_jg11541.t1 label #1C6DD0 bold 2
TrespOTU5_jg4014.t1 label #1C6DD0 bold 2
TrespOTU3_jg3422.t1 label #1C6DD0 bold 2
MyrbiaSAG882_k37_Locus_6952_Transcript_4_1.p1 label #1C6DD0 bold 2
Astglo_fgenesh1_pm.00038_23_24_t label #1C6DD0 bold 2
TrespTZW2008_jg9415.t1 label #1C6DD0 bold 2
TrespOTU5_jg1671.t1 label #1C6DD0 bold 2
TrespOTU3_jg7140.t1 label #1C6DD0 bold 2
TrespOTU5_jg1670.t1 label #1C6DD0 bold 2
TrespTZW2008_jg2959.t1 label #1C6DD0 bold 2
TrespOTU3_jg8808.t1 label #1C6DD0 bold 2
TrespTZW2008_jg3613.t1 label #1C6DD0 bold 2
TrespOTU5_jg5734.t1 label #1C6DD0 bold 2
TrespOTU1_jg2467.t1 label #1C6DD0 bold 2
TrespTZW2008_jg2948.t1 label #1C6DD0 bold 2
TrespTZW2008_jg4011.t2 label #1C6DD0 bold 2
TrespOTU5_jg7074.t1 label #1C6DD0 bold 2
TrespOTU5_jg7073.t1 label #1C6DD0 bold 2
TrespOTU3_jg2771.t1 label #1C6DD0 bold 2
TrespOTU1_jg4185.t1 label #1C6DD0 bold 2
TrespTZW2008_jg5372.t1 label #1C6DD0 bold 2
TrespOTU3_jg215.t1 label #1C6DD0 bold 2
TrespOTU5_jg6944.t1 label #1C6DD0 bold 2
TrespOTU1_jg6950.t1 label #1C6DD0 bold 2
Astglo_fgenesh1_pg.00122_23_17_t label #1C6DD0 bold 2
EllbilSAG24580_jg3875.t1 label #1C6DD0 bold 2
EllbilSAG24580_jg1474.t1 label #1C6DD0 bold 2
CocpriSAG2167_jg6269.t1 label #1C6DD0 bold 2
CocpriSAG2167_jg6666.t1 label #1C6DD0 bold 2
CocpriSAG2167_jg6665.t1 label #1C6DD0 bold 2
CocpriSAG2167_jg6662.t1 label #1C6DD0 bold 2
CocpriSAG2167_jg6663.t1 label #1C6DD0 bold 2
CocpriSAG2167_jg6677.t1 label #1C6DD0 bold 2
CocpriSAG2167_jg6678.t1 label #1C6DD0 bold 2
EllbilSAG24580_jg5203.t1 label #1C6DD0 bold 2
CocpriSAG2167_jg154.t1 label #1C6DD0 bold 2
CocpriSAG2167_jg2224.t1 label #1C6DD0 bold 2
TrespOTU5_jg10994.t1 label #1C6DD0 bold 2
TrespOTU3_jg7255.t1 label #1C6DD0 bold 2
TrespTZW2008_jg4405.t1 label #1C6DD0 bold 2
TrespOTU3_jg5505.t1 label #1C6DD0 bold 2
TrespOTU1_jg5651.t1 label #1C6DD0 bold 2
TrespOTU5_jg8115.t1 label #1C6DD0 bold 2
TrespTZW2008_jg6222.t1 label #1C6DD0 bold 2
TrespOTU3_jg10314.t1 label #1C6DD0 bold 2
TrespOTU1_jg12283.t1 label #1C6DD0 bold 2
TrespOTU5_jg2818.t1 label #1C6DD0 bold 2
TrespOTU5_jg5104.t1 label #1C6DD0 bold 2
TrespTZW2008_jg11154.t1 label #1C6DD0 bold 2
TrespOTU1_jg11824.t1 label #1C6DD0 bold 2
TrespOTU5_jg3741.t1 label #1C6DD0 bold 2
TrespOTU3_jg3294.t1 label #1C6DD0 bold 2
TrespOTU5_jg2714.t1 label #1C6DD0 bold 2
TrespOTU1_jg9864.t1 label #1C6DD0 bold 2
TrespTZW2008_jg7979.t1 label #1C6DD0 bold 2
TrespOTU5_jg9115.t1 label #1C6DD0 bold 2
TrespOTU5_jg6433.t1 label #1C6DD0 bold 2
TrespOTU5_jg8848.t1 label #1C6DD0 bold 2
TrespTZW2008_jg876.t1 label #1C6DD0 bold 2
TrespTZW2008_jg10380.t1 label #1C6DD0 bold 2
CocpriSAG2167_jg6290.t1 label #1C6DD0 bold 2
CocpriSAG2167_jg118.t2 label #1C6DD0 bold 2
CocpriSAG2167_jg8819.t1 label #1C6DD0 bold 2
CocpriSAG2167_jg4643.t1 label #1C6DD0 bold 2
EllbilSAG24580_jg5731.t1 label #1C6DD0 bold 2
EllbilSAG24580_jg4923.t1 label #1C6DD0 bold 2
CocpriSAG2167_jg5059.t1 label #1C6DD0 bold 2
Astglo_Aster-06783 label #1C6DD0 bold 2
TrespTZW2008_jg8424.t1 label #1C6DD0 bold 2
TrespOTU5_jg4382.t1 label #1C6DD0 bold 2
TrespOTU3_jg10700.t1 label #1C6DD0 bold 2
Astglo_fgenesh1_pg.00010_23_77_t label #1C6DD0 bold 2
MyrbiaSAG882_k69_Locus_254_Transcript_1_1.p1 label #1C6DD0 bold 2
MyrbiaSAG882_k25_Locus_2241_Transcript_2_1.p1 label #1C6DD0 bold 2
MyrbiaSAG882_k25_Locus_5521_Transcript_1_1.p1 label #1C6DD0 bold 2
TrespTZW2008_jg3397.t1 label #1C6DD0 bold 2
TrespOTU1_jg1476.t1 label #1C6DD0 bold 2
TrespOTU3_jg4418.t1 label #1C6DD0 bold 2
TrespOTU5_jg3063.t1 label #1C6DD0 bold 2
EllbilSAG24580_jg1035.t1 label #1C6DD0 bold 2
CocpriSAG2167_jg6366.t1 label #1C6DD0 bold 2
ApafusSAG2523_jg2784.t1 label #1C6DD0 bold 2
ApafusSAG2523_jg2783.t1 label #1C6DD0 bold 2
ApafusSAG2523_jg9814.t1 label #1C6DD0 bold 2
ApafusSAG2523_jg11366.t1 label #1C6DD0 bold 2
ApafusSAG2523_jg5751.t1 label #1C6DD0 bold 2
Astglo_Aster-05948 label #1C6DD0 bold 2
MyrbiaSAG882_k25_Locus_2221_Transcript_7_1.p1 label #1C6DD0 bold 2
TrespTZW2008_jg1039.t1 label #1C6DD0 bold 2
TrespOTU3_jg7160.t1 label #1C6DD0 bold 2
TrespOTU1_jg2669.t1 label #1C6DD0 bold 2
TrespOTU5_jg10894.t1 label #1C6DD0 bold 2
MyrbiaSAG882_k25_Locus_3762_Transcript_1_1.p1 label #1C6DD0 bold 2
Astglo_fgenesh1_pg.00137_23_8_t label #1C6DD0 bold 2
EllbilSAG24580_jg6055.t1 label #1C6DD0 bold 2
EllbilSAG24580_jg5232.t1 label #1C6DD0 bold 2
CocpriSAG2167_jg7750.t1 label #1C6DD0 bold 2
CocpriSAG2167_jg7747.t1 label #1C6DD0 bold 2
CocpriSAG2167_jg7745.t1 label #1C6DD0 bold 2
EllbilSAG24580_jg887.t1 label #1C6DD0 bold 2
CocpriSAG2167_jg7740.t1 label #1C6DD0 bold 2
Astglo_Aster-06444 label #1C6DD0 bold 2
TrespTZW2008_jg4834.t1 label #1C6DD0 bold 2
TrespOTU1_jg4601.t1 label #1C6DD0 bold 2
TrespOTU5_jg397.t1 label #1C6DD0 bold 2
TrespOTU3_jg8883.t1 label #1C6DD0 bold 2
TrespOTU5_jg5404.t1 label #1C6DD0 bold 2
TrespOTU1_jg5892.t1 label #1C6DD0 bold 2
TrespOTU3_jg235.t1 label #1C6DD0 bold 2
TrespTZW2008_jg2989.t1 label #1C6DD0 bold 2
TrespOTU1_jg9528.t1 label #1C6DD0 bold 2
TrespOTU3_jg3008.t1 label #1C6DD0 bold 2
TrespOTU5_jg5053.t1 label #1C6DD0 bold 2
MyrbiaSAG882_k25_Locus_4117_Transcript_4_1.p1 label #1C6DD0 bold 2
Astglo_fgenesh1_pg.00004_23_47_t label #1C6DD0 bold 2
CocpriSAG2167_jg2771.t1 label #1C6DD0 bold 2
CocpriSAG2167_jg5226.t1 label #1C6DD0 bold 2
EllbilSAG24580_jg4000.t1 label #1C6DD0 bold 2
CocpriSAG2167_jg7357.t1 label #1C6DD0 bold 2
EllbilSAG24580_jg4950.t2 label #1C6DD0 bold 2
Astglo_Aster-02148 label #1C6DD0 bold 2
MyrbiaSAG882_k37_Locus_2033_Transcript_5_1.p1 label #1C6DD0 bold 2
TrespOTU1_jg6387.t1 label #1C6DD0 bold 2
TrespOTU3_jg4088.t1 label #1C6DD0 bold 2
TrespOTU5_jg8741.t1 label #1C6DD0 bold 2
ApafusSAG2523_jg9719.t1 label #1C6DD0 bold 2
Chrzof_Cz01g44220.t1.v5.2.3 label #FFC900 normal 1
SymirrSAG2036_jg5851.t1 label #1C6DD0 normal 1
ApalobSAG2145_jg10061.t1 label #1C6DD0 normal 1
Auxpro_rna-XM_011402775.1 label #1C6DD0 normal 1
PicspRCC4223_RCC4223.165g00140.1 label #1C6DD0 normal 1
Pracol_PRCOL_00004980-RA label #6D8299 normal 1
Batpra_rna-XM_007514154.1 label #95CD41 normal 1
Ostluc_36228.2.0.231 label #95CD41 normal 1
Osttau_mRNA_3821 label #95CD41 normal 1
MicpusNOUM17_mRNA3616 label #95CD41 normal 1
Micpus1545_25911.3.0.228 label #95CD41 normal 1
SymirrSAG2036_jg5035.t1 label #1C6DD0 normal 1
Pracol_PRCOL_00002649-RA label #6D8299 normal 1
Monneg_rna-XM_014050882.1 label #FFC900 normal 1
MyrbisSAG2043_jg10562.t2 label #1C6DD0 normal 1
MyrbisSAG2043_jg5248.t1 label #1C6DD0 normal 1
MyrbisSAG2043_jg10701.t1 label #1C6DD0 normal 1
SymirrSAG2036_jg103.t1 label #1C6DD0 normal 1
SymirrSAG2036_jg10750.t1 label #1C6DD0 normal 1
SymirrSAG2036_jg111.t1 label #1C6DD0 normal 1
SymirrSAG2036_jg6917.t1 label #1C6DD0 normal 1
SymirrSAG2036_jg5451.t1 label #1C6DD0 normal 1
SymirrSAG2036_jg377.t1 label #1C6DD0 normal 1
Monneg_rna-XM_014049033.1 label #FFC900 normal 1
Chrzof_Cz19g04010.t1.v5.2.3 label #FFC900 normal 1
Botbra_Bobra.49_2s0095.1.v2.1 label #1C6DD0 normal 1
CocsubC169_rna-gnl|jgi|COCSUDRAFT_mRNA66757 label #1C6DD0 normal 1
CocsubC169_rna-gnl|jgi|COCSUDRAFT_mRNA46961 label #1C6DD0 normal 1
CocsubC169_rna-gnl|jgi|COCSUDRAFT_mRNA65542 label #1C6DD0 normal 1
CocsubC169_rna-gnl|jgi|COCSUDRAFT_mRNA47003 label #1C6DD0 normal 1
CocsubC169_rna-gnl|jgi|COCSUDRAFT_mRNA62318 label #1C6DD0 normal 1
Botbra_Bobra.13_2s0034.1.v2.1 label #1C6DD0 normal 1
Botbra_Bobra.341_1s0027.1.v2.1 label #1C6DD0 normal 1
Botbra_Bobra.182_3s0021.1.v2.1 label #1C6DD0 normal 1
Botbra_Bobra.0042s0029.1.v2.1 label #1C6DD0 normal 1
Botbra_Bobra.0138s0036.1.v2.1 label #1C6DD0 normal 1
Botbra_Bobra.0165s0015.1.v2.1 label #1C6DD0 normal 1
Botbra_Bobra.174_1s0044.1.v2.1 label #1C6DD0 normal 1
CocsubC169_rna-gnl|jgi|COCSUDRAFT_mRNA67635 label #1C6DD0 normal 1
Botbra_Bobra.0044s0038.1.v2.1 label #1C6DD0 normal 1
MyrbisSAG2043_jg6443.t1 label #1C6DD0 normal 1
Botbra_Bobra.0338s0093.1.v2.1 label #1C6DD0 normal 1
CocsubC169_rna-gnl|jgi|COCSUDRAFT_mRNA46052 label #1C6DD0 normal 1
Botbra_Bobra.0072s0007.1.v2.1 label #1C6DD0 normal 1
Botbra_Bobra.106_1s0015.1.v2.1 label #1C6DD0 normal 1
ApalobSAG2145_jg2489.t1 label #1C6DD0 normal 1
ApalobSAG2145_jg9372.t1 label #1C6DD0 normal 1
ApalobSAG2145_jg10794.t1 label #1C6DD0 normal 1
ApalobSAG2145_jg10793.t1 label #1C6DD0 normal 1
ApalobSAG2145_jg2492.t1 label #1C6DD0 normal 1
Monneg_rna-XM_014043846.1 label #FFC900 normal 1
Botbra_Bobra.0065s0056.1.v2.1 label #1C6DD0 normal 1
Chrzof_Cz08g29150.t1.v5.2.3 label #FFC900 normal 1
Monneg_rna-XM_014050477.1 label #FFC900 normal 1
Chrzof_Cz05g14190.t1.v5.2.3 label #FFC900 normal 1
Chrzof_Cz06g22060.t1.v5.2.3 label #FFC900 normal 1
Monneg_rna-XM_014049742.1 label #FFC900 normal 1
Monneg_rna-XM_014051360.1 label #FFC900 normal 1
Chrzof_Cz04g09120.t1.v5.2.3 label #FFC900 normal 1
Monneg_rna-XM_014049779.1 label #FFC900 normal 1
MyrbisSAG2043_jg7288.t1 label #1C6DD0 normal 1
Botbra_Bobra.0016s0017.1.v2.1 label #1C6DD0 normal 1
CocsubC169_rna-gnl|jgi|COCSUDRAFT_mRNA59785 label #1C6DD0 normal 1
ApalobSAG2145_jg5328.t1 label #1C6DD0 normal 1
ApalobSAG2145_jg1292.t1 label #1C6DD0 normal 1
MyrbisSAG2043_jg7390.t1 label #1C6DD0 normal 1
SymirrSAG2036_jg9082.t1 label #1C6DD0 normal 1
Botbra_Bobra.0339s0042.1.v2.1 label #1C6DD0 normal 1
Botbra_Bobra.0051s0033.1.v2.1 label #1C6DD0 normal 1
Botbra_Bobra.105_2s0008.1.v2.1 label #1C6DD0 normal 1
Botbra_Bobra.105_2s0007.1.v2.1 label #1C6DD0 normal 1
CocsubC169_rna-gnl|jgi|COCSUDRAFT_mRNA61296 label #1C6DD0 normal 1
CocsubC169_rna-gnl|jgi|COCSUDRAFT_mRNA40400 label #1C6DD0 normal 1
CocsubC169_rna-gnl|jgi|COCSUDRAFT_mRNA46570 label #1C6DD0 normal 1
CocsubC169_rna-gnl|jgi|COCSUDRAFT_mRNA40396 label #1C6DD0 normal 1
SymirrSAG2036_jg4709.t1 label #1C6DD0 normal 1
SymirrSAG2036_jg10215.t1 label #1C6DD0 normal 1
SymirrSAG2036_jg3428.t1 label #1C6DD0 normal 1
Chrzof_Cz14g23290.t1.v5.2.3 label #FFC900 normal 1
PicspRCC4223_RCC4223.01g01020.1 label #1C6DD0 normal 1
PicspRCC4223_RCC4223.01g01030.1 label #1C6DD0 normal 1
MyrbisSAG2043_jg10897.t1 label #1C6DD0 normal 1
MyrbisSAG2043_jg4002.t1 label #1C6DD0 normal 1
MyrbisSAG2043_jg4000.t1 label #1C6DD0 normal 1
MyrbisSAG2043_jg361.t1 label #1C6DD0 normal 1
Botbra_Bobra.0396s0021.1.v2.1 label #1C6DD0 normal 1
CocsubC169_rna-gnl|jgi|COCSUDRAFT_mRNA48485 label #1C6DD0 normal 1
SymirrSAG2036_jg1258.t1 label #1C6DD0 normal 1
CocsubC169_rna-gnl|jgi|COCSUDRAFT_mRNA63418 label #1C6DD0 normal 1
CocsubC169_rna-gnl|jgi|COCSUDRAFT_mRNA63419 label #1C6DD0 normal 1
MyrbisSAG2043_jg9850.t1 label #1C6DD0 normal 1
Botbra_Bobra.0189s0006.1.v2.1 label #1C6DD0 normal 1
```
