## Supplementary Data 12 for "Phylogenomics reveals the evolutionary origins of lichenization in chlorophyte algae": n0.hog0007818.tree.newick

```
(ApafusSAG2523_jg702.t1:0.0657065554,ApalobSAG2145_jg8615.t1:0.2136414861,(EllbilSAG24580_jg3652.t1:0.9635924355,((((((MicpusNOUM17_mRNA6388:0.4344926359,Micpus1545_59554.3.0.228:0.4700139374)92.3/92:0.1471872143,Pracol_PRCOL_00003182-RA:0.1122647541)87.4/90:0.0500449318,(UlvproYS2018_jg5489.t1:0.0593987771,Ulvmut_UM021_0136.1:0.0454204035)100/100:0.3562138655)93.6/92:0.0764741133,((Dunsal_Dusal.1180s00004.1.v1.0:0.1671981507,(Volcar_Vocar.0031s0023.1.v2.1:0.0000289162,Chlrei_Cre12.g494800.t1.1.v5.5:0.0435533203)98.8/100:0.1348115748)83.5/68:0.0214401407,Chrzof_Cz10g26230.t1.v5.2.3:0.2195625248)84.6/67:0.0187090870)69.8/48:0.0100435401,((Astglo_fgenesh1_pg.00107_23_89_t:0.1035207400,MyrbiaSAG882_k25_Locus_4334_Transcript_22_1.p3:0.1293285991)89.5/87:0.0655782987,(MyrbisSAG2043_jg10896.t1:0.1622867238,((TrespTZW2008_jg1514.t1:0.0316962667,(TrespOTU3_jg7143.t1:0.0000010122,TrespOTU5_jg126.t1:0.0000010122)0/51:0.0000010121)61.8/82:0.0060350945,TrespOTU1_jg11416.t1:0.0100112923)99.8/100:0.1388411980)1.38/49:0.0287756187)90/76:0.0672219141)65.5/69:0.0898463876,Monneg_rna-XM_014043579.1:0.2901788982)90.7/92:0.3939377482)100/100:1.1558787680);
```
