## Supplementary Data 12 for "Phylogenomics reveals the evolutionary origins of lichenization in chlorophyte algae": n0.hog0007818_HOG_annot.txt

```
DATASET_BINARY
SEPARATOR COMMA
DATASET_LABEL,HOG
COLOR,#000000
FIELD_SHAPES,1
FIELD_LABELS, HOG
FIELD_COLORS,#000000
MARGIN,100
SYMBOL_SPACING,20
DATA
ApafusSAG2523_jg702.t1,1
ApalobSAG2145_jg8615.t1,1
Astglo_fgenesh1_pg.00107_23_89_t,1
Chlrei_Cre12.g494800.t1.1.v5.5,1
Chrzof_Cz10g26230.t1.v5.2.3,1
Dunsal_Dusal.1180s00004.1.v1.0,1
EllbilSAG24580_jg3652.t1,1
Micpus1545_59554.3.0.228,1
MicpusNOUM17_mRNA6388,1
Monneg_rna-XM_014043579.1,1
MyrbiaSAG882_k25_Locus_4334_Transcript_22_1.p3,1
MyrbisSAG2043_jg10896.t1,1
Pracol_PRCOL_00003182-RA,1
TrespOTU1_jg11416.t1,1
TrespOTU3_jg7143.t1,1
TrespOTU5_jg126.t1,1
TrespTZW2008_jg1514.t1,1
Ulvmut_UM021_0136.1,1
UlvproYS2018_jg5489.t1,1
Volcar_Vocar.0031s0023.1.v2.1,1
```
