## Supplementary Data 12 for "Phylogenomics reveals the evolutionary origins of lichenization in chlorophyte algae": n0.hog0007818_lineages_color_itol.txt

```
TREE_COLORS
SEPARATOR SPACE
DATA
ApafusSAG2523_jg702.t1 label #1C6DD0 bold 2
EllbilSAG24580_jg3652.t1 label #1C6DD0 bold 2
Astglo_fgenesh1_pg.00107_23_89_t label #1C6DD0 bold 2
MyrbiaSAG882_k25_Locus_4334_Transcript_22_1.p3 label #1C6DD0 bold 2
TrespTZW2008_jg1514.t1 label #1C6DD0 bold 2
TrespOTU3_jg7143.t1 label #1C6DD0 bold 2
TrespOTU5_jg126.t1 label #1C6DD0 bold 2
TrespOTU1_jg11416.t1 label #1C6DD0 bold 2
ApalobSAG2145_jg8615.t1 label #1C6DD0 normal 1
MicpusNOUM17_mRNA6388 label #95CD41 normal 1
Micpus1545_59554.3.0.228 label #95CD41 normal 1
Pracol_PRCOL_00003182-RA label #6D8299 normal 1
UlvproYS2018_jg5489.t1 label #CD1818 normal 1
Ulvmut_UM021_0136.1 label #CD1818 normal 1
Dunsal_Dusal.1180s00004.1.v1.0 label #FFC900 normal 1
Volcar_Vocar.0031s0023.1.v2.1 label #FFC900 normal 1
Chlrei_Cre12.g494800.t1.1.v5.5 label #FFC900 normal 1
Chrzof_Cz10g26230.t1.v5.2.3 label #FFC900 normal 1
MyrbisSAG2043_jg10896.t1 label #1C6DD0 normal 1
Monneg_rna-XM_014043579.1 label #FFC900 normal 1
```
