## Supplementary Data 12 for "Phylogenomics reveals the evolutionary origins of lichenization in chlorophyte algae": n0.hog0008159.tree.newick

```
(Ostluc_14983.2.0.231:3.0182127314,(Pracol_PRCOL_00005840-RA:0.9720538501,((EllbilSAG24580_jg2651.t1:1.6335769811,(CocpriSAG2167_jg1575.t1:0.5494000827,CocsubC169_rna-gnl|jgi|COCSUDRAFT_mRNA42502:0.3401858601)98.2/100:0.5844178411)72.9/92:0.3500971526,(((Dunsal_Dusal.0185s00007.1.v1.0:0.4199302497,(Chlrei_Cre06.g262850.t1.2.v5.5:0.1157545023,Volcar_Vocar.0002s0497.1.v2.1:0.0656660348)99.3/100:0.2612170379)98.1/98:0.2647034519,(Chrzof_Cz13g18240.t1.v5.2.3:0.3336808846,Monneg_rna-XM_014043530.1:0.3228375439)89.6/100:0.1048786118)87.6/89:0.0906385802,(((MicpusNOUM17_mRNA5483:0.5817846833,Micpus1545_8379.3.0.228:0.9332380288)95.3/95:0.4411842770,(((TrespTZW2008_jg624.t1:0.6488766650,(TrespOTU3_jg10986.t1:0.0161834042,(TrespOTU5_jg2867.t1:0.0174049489,TrespOTU1_jg1895.t1:0.0983912342)70/100:0.0084706881)4.42/99:0.0222173779)99.2/100:0.4353915026,Astglo_e_gw1.00063.190.1_t:0.5344343145)17.9/81:0.0342173961,MyrbiaSAG882_k25_Locus_5146_Transcript_3_1.p2:0.4018547833)93.1/100:0.1826418228)81.5/88:0.1589998012,MyrbisSAG2043_jg2468.t1:0.3117633412)84.8/89:0.0755411481)55/81:0.1335084557)97/97:0.9068193653)99.9/100:2.2736241730,((((((((((HelspATCC50920_rna-gnl|ubcbot|H632_c9p1_mRNA:0.2549790607,Auxpro_rna-XM_011402562.1:0.0528093954)90.6/100:0.0447708072,(((Chlsor1602_rna-gnl|WGS_LHPG|mrna.C2E21_8927:0.1391935961,Miccon24180_rna-gnl|WGS_LHPF|mrna.C2E20_6451:0.1640624935)96.6/97:0.1112439342,Chlvar_estExt_Genewise1Plus.C_220136:0.0363665011)68.5/96:0.0209975904,PicspRCC4223_RCC4223.04g00370.1:0.1884236715)73.4/100:0.0122133385)99.3/100:0.0746486375,(MyrbisSAG2043_jg744.t1:0.1011187891,Astglo_e_gw1.00079.171.1_t:0.0238663665)0/49:0.0120832639)82.3/96:0.0300238078,(CocpriSAG2167_jg4761.t1:0.0156727129,CocsubC169_rna-gnl|jgi|COCSUDRAFT_mRNA37676:0.0000022262)97.7/100:0.0585336410)84.5/95:0.0339794969,(Botbra_Bobra.0338s0026.1.v2.1:0.2212798799,(ApafusSAG2523_jg10517.t1:0.0024091602,ApalobSAG2145_jg6164.t1:0.0191539966)96.5/100:0.0630984524)85.5/94:0.0361798363)71.1/90:0.0221745292,EllbilSAG24580_jg2028.t1:0.0401811938)81.7/97:0.0770806839,((Dunsal_Dusal.1464s00001.1.v1.0:0.1416182000,(Chlrei_Cre01.g047550.t1.2.v5.5:0.0131373549,Volcar_Vocar.0001s0542.1.v2.1:0.0261930677)92.1/99:0.0433400418)89.3/98:0.0514417856,Chrzof_Cz09g01070.t1.v5.2.3:0.0529782706)94.8/98:0.1143738229)88/98:0.1904621881,(Micpus1545_154397.3.0.228:0.2224492258,MicpusNOUM17_mRNA1608:0.2093606844)37.7/77:0.0322533755)100/100:2.3231102170,((Chlsor1602_rna-gnl|WGS_LHPG|mrna.C2E21_7071:0.5066764850,PicspRCC4223_RCC4223.03g10590.1:0.6030567463)96.9/100:0.5044335859,((Dunsal_Dusal.0402s00008.1.v1.0:0.7215114993,Pracol_PRCOL_00004525-RA:0.7231718714)48.2/99:0.1273180986,((((((TrespOTU1_jg2280.t1:0.0000010026,TrespOTU3_jg4795.t1:0.0000010026)0/91:0.0000026389,TrespTZW2008_jg7509.t1:0.0220927456)100/100:0.2832215377,((ApafusSAG2523_jg6513.t1:0.0000010026,ApalobSAG2145_jg1352.t1:0.0000010026)84.9/100:0.0307013151,ApafusSAG2523_jg4925.t1:0.0332575098)99.3/100:0.1938451405)88.7/90:0.0705288401,(EllbilSAG24580_jg8477.t1:0.2929277931,(CocpriSAG2167_jg710.t1:0.0150951732,CocsubC169_rna-gnl|jgi|COCSUDRAFT_mRNA27436:0.0549821833)91.3/100:0.0718838567)93.7/96:0.1066825197)38.9/80:0.0191016085,MyrbisSAG2043_jg4549.t1:0.1623550592)84.6/84:0.0519214650,SymirrSAG2036_jg10264.t1:0.1806462141)68.7/95:0.0591328198)93.9/99:0.3347791453)99.6/100:1.0830621910)64.6/97:0.3353493716,(((Chlrei_Cre11.g482900.t1.1.v5.5:0.6398279250,TrespOTU1_jg9729.t1:0.5611241960)100/100:1.5850378050,((((((Ulvmut_UM037_0119.1:0.3717606504,Pracol_PRCOL_00006036-RA:0.0961972935)92.7/93:0.0870992173,(Chlrei_Cre12.g560150.t1.2.v5.5:0.0411127755,Volcar_Vocar.0001s1045.1.v2.1:0.0359485575)93.8/95:0.0632366235)86.4/93:0.0302460273,(((((((((((PicspRCC4223_RCC4223.05g00430.1:0.1388566535,HelspATCC50920_rna-gnl|ubcbot|H632_c470p0_mRNA:0.0579228352)67.6/97:0.0365310122,((Auxpro_rna-XM_011397574.1:0.0000010026,AuxproUTEX25_rna-gnl|WGS_QOKY|APUTEX25_00000736-RA:0.0000010026)87.5/100:0.0363789472,Prowic_jg9024.t1:0.0938936665)92.1/100:0.0607910866)87.9/98:0.0355322143,Parkes_jg10914.t1:0.0172363471)50.1/69:0.0179970163,((Miccon24180_rna-gnl|WGS_LHPF|mrna.C2E20_8061:0.0267444051,Chlvar_fgenesh3_pm.C_scaffold_14000014:0.0234253881)88.1/100:0.0194586454,Chlsor1602_rna-gnl|WGS_LHPG|mrna.C2E21_1484:0.0000028953)96.2/100:0.0504497026)98.3/99:0.0629282474,(Batpra_rna-XM_007515017.1:0.1018734609,(Osttau_mRNA_6367:0.0000022690,Ostluc_12689.2.0.231:0.0000022491)97.6/100:0.0588776055)96.7/98:0.0606636415)82.2/71:0.0164797364,Botbra_Bobra.0140s0028.1.v2.1:0.0271152156)76.2/49:0.0062436701,EllbilSAG24580_jg8645.t1:0.0250047653)72.4/47:0.0060496577,((Chrzof_Cz06g05150.t1.v5.2.3:0.0943082226,Astglo_fgenesh1_pm.00080_23_9_t:0.0908212445)0/25:0.0000023588,(ApafusSAG2523_jg5112.t1:0.0000010026,ApalobSAG2145_jg2243.t1:0.0000010026)99.6/100:0.0746795919)61.2/49:0.0050990766)72/80:0.0126544449,SymirrSAG2036_jg7590.t1:0.0577713587)93.4/95:0.0511280891,((MyrbisSAG2043_jg9787.t1:0.0526428716,TrespTZW2008_jg4983.t1:0.0533170926)91.4/78:0.0462458411,(MyrbiaSAG882_k65_Locus_8294_Transcript_4_1.p1:0.0204992826,((TrespOTU1_jg12204.t1:0.0000010026,TrespOTU5_jg720.t1:0.0000010026)0/54:0.0000025320,TrespOTU3_jg8639.t1:0.0064280560)90.1/97:0.0250253243)45.4/70:0.0086207877)83.8/58:0.0244022301)78.1/97:0.0142633000,(CocpriSAG2167_jg1142.t1:0.0000010026,CocsubC169_rna-gnl|jgi|COCSUDRAFT_mRNA67112:0.0000010026)0/74:0.0000026236)69.2/96:0.0055007443)96.5/93:0.0629408892,Micpus1545_126017.3.0.228:0.0446926085)77.9/93:0.0362404401,MicpusNOUM17_mRNA960:0.0409479633)98.4/100:0.4979819550,((Batpra_rna-XM_007514288.1:0.9084692974,(((((((((((Volcar_Vocar.0012s0034.1.v2.1:0.7198066194,Dunsal_Dusal.0074s00014.1.v1.0:0.1221689786)84/88:0.1313568142,Monneg_rna-XM_014048538.1:0.2148254741)99.5/88:0.2995561564,MyrbisSAG2043_jg2779.t1:0.0379575533)75.2/45:0.0315107541,Botbra_Bobra.4_1s0113.1.v2.1:0.2344563640)80.4/45:0.0403995737,(ApalobSAG2145_jg9632.t1:0.0046708113,ApafusSAG2523_jg2536.t1:0.0303966265)99.8/100:0.2021835930)75.6/44:0.0192578430,Astglo_Aster-00863:0.2278260519)60.7/46:0.0530962654,((TrespTZW2008_jg3845.t1:0.0203022026,((TrespOTU5_jg3882.t1:0.0105724836,TrespOTU1_jg11678.t1:0.0023063426)0/100:0.0023361211,TrespOTU3_jg2512.t1:0.0482703686)84.7/83:0.0380805445)95/96:0.1212796168,(CocpriSAG2167_jg6182.t1:0.2868912920,CocsubC169_rna-gnl|jgi|COCSUDRAFT_mRNA26393:0.0329897172)97.4/100:0.1330223735)77.5/67:0.0457494805)63.2/52:0.0115126222,EllbilSAG24580_jg4619.t1:0.1428419148)90.3/55:0.0655757578,((PicspRCC4223_RCC4223.09g02450.1:0.5970063179,Prowic_jg1991.t1:0.2058283293)77/95:0.1921232476,((Parkes_jg4346.t1:0.2406824902,Chlsor1602_rna-gnl|WGS_LHPG|mrna.C2E21_3205:0.0448977182)51.8/98:0.0397583978,Miccon24180_rna-gnl|WGS_LHPF|mrna.C2E20_0149:0.0333073353)96.4/100:0.1398273794)88.3/96:0.0710359110)60.5/53:0.0295475120,SymirrSAG2036_jg9758.t1:0.2981295998)97.2/96:0.2668768808,Pracol_PRCOL_00002227-RA:0.6644545192)94.2/97:0.1713875677)0/28:0.0000020199,(MicpusNOUM17_mRNA3683:0.3814546805,Micpus1545_168667.3.0.228:0.1035203267)93.3/77:0.1341330988)98.7/100:0.4731234083)92.4/98:0.5450806250)92.5/98:0.4796638420,(((((Ostluc_12688.2.0.231:0.5297310756,(Micpus1545_50685.3.0.228:0.3464897422,MicpusNOUM17_mRNA961:0.0694481051)74.2/92:0.0886597923)96.3/75:0.1397924363,(Parkes_jg7749.t1:0.0868197594,((((Volcar_Vocar.0044s0035.1.v2.1:0.0220220055,Chlrei_Cre09.g390763.t1.1.v5.5:0.0000021293)99.7/100:0.0748738064,EllbilSAG24580_jg1988.t1:0.0470265977)82/72:0.0164106791,MyrbisSAG2043_jg7024.t1:0.0193919239)77.5/68:0.0115482796,CocsubC169_rna-gnl|jgi|COCSUDRAFT_mRNA27204:0.0044386981)96.3/97:0.0654309592)48.8/85:0.0135774403)49.3/49:0.0396194318,PicspRCC4223_RCC4223.05g03380.1:0.4756559624)64.1/46:0.0327633792,Chlvar_estExt_Genewise1.C_30116:0.0002894964)100/100:1.1853165170,(((Chlvar_fgenesh3_pm.C_scaffold_9000005:0.2445356520,Miccon24180_rna-gnl|WGS_LHPF|mrna.C2E20_5899:0.2024669373)14.1/86:0.0811873204,Chlsor1602_rna-gnl|WGS_LHPG|mrna.C2E21_4279:0.1446953125)99.5/100:0.8209011126,(((((((UlvproYS2018_jg9023.t1:0.3448880710,Ulvmut_UM008_0147.1:0.1042617589)100/100:0.6773959963,(DilproSAG2392_k31_Locus_8854_Transcript_2_1.p2:0.0106065848,DilpetSAG2240_CL4188Contig1_1.p2:0.0000020040)95.7/100:0.1857468813)97.6/92:0.2161148888,Dunsal_Dusal.0416s00003.1.v1.0:0.2008313683)78.7/48:0.0402320634,(Chrzof_Cz01g09290.t1.v5.2.3:0.1295396998,Volcar_Vocar.0011s0210.1.v2.1:0.1206617678)86.1/98:0.0552046295)94.7/48:0.0762496799,CocpriSAG2167_jg1548.t1:0.0533601937)0/36:0.0008283613,(SymirrSAG2036_jg8651.t1:0.0982395824,MyrbisSAG2043_jg6742.t1:0.0347296179)83.5/93:0.0306933241)81.1/49:0.0555596229,(PicspRCC4223_RCC4223.04g05340.1:0.0801549180,((Prowic_jg9787.t1:0.0048217850,Prowic_jg1654.t1:0.0000022571)97.6/100:0.0539019538,Parkes_jg8061.t1:0.0546030324)34.7/98:0.0063608340)15/90:0.0316718847)96.2/93:0.4516218002)99.4/100:0.8923966131)77.3/97:0.1927862389)97.8/100:0.8563062848)43.6/91:0.6243789852);
```
