## Supplementary Data 12 for "Phylogenomics reveals the evolutionary origins of lichenization in chlorophyte algae": n0.hog0008159_HOG_annot.txt

```
DATASET_BINARY
SEPARATOR COMMA
DATASET_LABEL,HOG
COLOR,#000000
FIELD_SHAPES,1
FIELD_LABELS, HOG
FIELD_COLORS,#000000
MARGIN,100
SYMBOL_SPACING,20
DATA
Astglo_e_gw1.00063.190.1_t,1
Chlrei_Cre06.g262850.t1.2.v5.5,1
Chrzof_Cz13g18240.t1.v5.2.3,1
CocpriSAG2167_jg1575.t1,1
CocsubC169_rna-gnl|jgi|COCSUDRAFT_mRNA42502,1
Dunsal_Dusal.0185s00007.1.v1.0,1
EllbilSAG24580_jg2651.t1,1
Micpus1545_8379.3.0.228,1
MicpusNOUM17_mRNA5483,1
Monneg_rna-XM_014043530.1,1
MyrbiaSAG882_k25_Locus_5146_Transcript_3_1.p2,1
MyrbisSAG2043_jg2468.t1,1
Pracol_PRCOL_00005840-RA,1
TrespOTU1_jg1895.t1,1
TrespOTU3_jg10986.t1,1
TrespOTU5_jg2867.t1,1
TrespTZW2008_jg624.t1,1
Volcar_Vocar.0002s0497.1.v2.1,1
```
