## Supplementary Data 12 for "Phylogenomics reveals the evolutionary origins of lichenization in chlorophyte algae": n0.hog0008159_lineages_color_itol.txt

```
TREE_COLORS
SEPARATOR SPACE
DATA
EllbilSAG24580_jg2651.t1 label #1C6DD0 bold 2
CocpriSAG2167_jg1575.t1 label #1C6DD0 bold 2
TrespTZW2008_jg624.t1 label #1C6DD0 bold 2
TrespOTU3_jg10986.t1 label #1C6DD0 bold 2
TrespOTU5_jg2867.t1 label #1C6DD0 bold 2
TrespOTU1_jg1895.t1 label #1C6DD0 bold 2
Astglo_e_gw1.00063.190.1_t label #1C6DD0 bold 2
MyrbiaSAG882_k25_Locus_5146_Transcript_3_1.p2 label #1C6DD0 bold 2
Astglo_e_gw1.00079.171.1_t label #1C6DD0 bold 2
CocpriSAG2167_jg4761.t1 label #1C6DD0 bold 2
ApafusSAG2523_jg10517.t1 label #1C6DD0 bold 2
EllbilSAG24580_jg2028.t1 label #1C6DD0 bold 2
TrespOTU1_jg2280.t1 label #1C6DD0 bold 2
TrespOTU3_jg4795.t1 label #1C6DD0 bold 2
TrespTZW2008_jg7509.t1 label #1C6DD0 bold 2
ApafusSAG2523_jg6513.t1 label #1C6DD0 bold 2
ApafusSAG2523_jg4925.t1 label #1C6DD0 bold 2
EllbilSAG24580_jg8477.t1 label #1C6DD0 bold 2
CocpriSAG2167_jg710.t1 label #1C6DD0 bold 2
TrespOTU1_jg9729.t1 label #1C6DD0 bold 2
EllbilSAG24580_jg8645.t1 label #1C6DD0 bold 2
Astglo_fgenesh1_pm.00080_23_9_t label #1C6DD0 bold 2
ApafusSAG2523_jg5112.t1 label #1C6DD0 bold 2
TrespTZW2008_jg4983.t1 label #1C6DD0 bold 2
MyrbiaSAG882_k65_Locus_8294_Transcript_4_1.p1 label #1C6DD0 bold 2
TrespOTU1_jg12204.t1 label #1C6DD0 bold 2
TrespOTU5_jg720.t1 label #1C6DD0 bold 2
TrespOTU3_jg8639.t1 label #1C6DD0 bold 2
CocpriSAG2167_jg1142.t1 label #1C6DD0 bold 2
ApafusSAG2523_jg2536.t1 label #1C6DD0 bold 2
Astglo_Aster-00863 label #1C6DD0 bold 2
TrespTZW2008_jg3845.t1 label #1C6DD0 bold 2
TrespOTU5_jg3882.t1 label #1C6DD0 bold 2
TrespOTU1_jg11678.t1 label #1C6DD0 bold 2
TrespOTU3_jg2512.t1 label #1C6DD0 bold 2
CocpriSAG2167_jg6182.t1 label #1C6DD0 bold 2
EllbilSAG24580_jg4619.t1 label #1C6DD0 bold 2
EllbilSAG24580_jg1988.t1 label #1C6DD0 bold 2
DilpetSAG2240_CL4188Contig1_1.p2 label #CD1818 bold 2
CocpriSAG2167_jg1548.t1 label #1C6DD0 bold 2
Ostluc_14983.2.0.231 label #95CD41 normal 1
Pracol_PRCOL_00005840-RA label #6D8299 normal 1
CocsubC169_rna-gnl|jgi|COCSUDRAFT_mRNA42502 label #1C6DD0 normal 1
Dunsal_Dusal.0185s00007.1.v1.0 label #FFC900 normal 1
Chlrei_Cre06.g262850.t1.2.v5.5 label #FFC900 normal 1
Volcar_Vocar.0002s0497.1.v2.1 label #FFC900 normal 1
Chrzof_Cz13g18240.t1.v5.2.3 label #FFC900 normal 1
Monneg_rna-XM_014043530.1 label #FFC900 normal 1
MicpusNOUM17_mRNA5483 label #95CD41 normal 1
Micpus1545_8379.3.0.228 label #95CD41 normal 1
MyrbisSAG2043_jg2468.t1 label #1C6DD0 normal 1
HelspATCC50920_rna-gnl|ubcbot|H632_c9p1_mRNA label #1C6DD0 normal 1
Auxpro_rna-XM_011402562.1 label #1C6DD0 normal 1
Chlsor1602_rna-gnl|WGS_LHPG|mrna.C2E21_8927 label #1C6DD0 normal 1
Miccon24180_rna-gnl|WGS_LHPF|mrna.C2E20_6451 label #1C6DD0 normal 1
Chlvar_estExt_Genewise1Plus.C_220136 label #1C6DD0 normal 1
PicspRCC4223_RCC4223.04g00370.1 label #1C6DD0 normal 1
MyrbisSAG2043_jg744.t1 label #1C6DD0 normal 1
CocsubC169_rna-gnl|jgi|COCSUDRAFT_mRNA37676 label #1C6DD0 normal 1
Botbra_Bobra.0338s0026.1.v2.1 label #1C6DD0 normal 1
ApalobSAG2145_jg6164.t1 label #1C6DD0 normal 1
Dunsal_Dusal.1464s00001.1.v1.0 label #FFC900 normal 1
Chlrei_Cre01.g047550.t1.2.v5.5 label #FFC900 normal 1
Volcar_Vocar.0001s0542.1.v2.1 label #FFC900 normal 1
Chrzof_Cz09g01070.t1.v5.2.3 label #FFC900 normal 1
Micpus1545_154397.3.0.228 label #95CD41 normal 1
MicpusNOUM17_mRNA1608 label #95CD41 normal 1
Chlsor1602_rna-gnl|WGS_LHPG|mrna.C2E21_7071 label #1C6DD0 normal 1
PicspRCC4223_RCC4223.03g10590.1 label #1C6DD0 normal 1
Dunsal_Dusal.0402s00008.1.v1.0 label #FFC900 normal 1
Pracol_PRCOL_00004525-RA label #6D8299 normal 1
ApalobSAG2145_jg1352.t1 label #1C6DD0 normal 1
CocsubC169_rna-gnl|jgi|COCSUDRAFT_mRNA27436 label #1C6DD0 normal 1
MyrbisSAG2043_jg4549.t1 label #1C6DD0 normal 1
SymirrSAG2036_jg10264.t1 label #1C6DD0 normal 1
Chlrei_Cre11.g482900.t1.1.v5.5 label #FFC900 normal 1
Ulvmut_UM037_0119.1 label #CD1818 normal 1
Pracol_PRCOL_00006036-RA label #6D8299 normal 1
Chlrei_Cre12.g560150.t1.2.v5.5 label #FFC900 normal 1
Volcar_Vocar.0001s1045.1.v2.1 label #FFC900 normal 1
PicspRCC4223_RCC4223.05g00430.1 label #1C6DD0 normal 1
HelspATCC50920_rna-gnl|ubcbot|H632_c470p0_mRNA label #1C6DD0 normal 1
Auxpro_rna-XM_011397574.1 label #1C6DD0 normal 1
AuxproUTEX25_rna-gnl|WGS_QOKY|APUTEX25_00000736-RA label #1C6DD0 normal 1
Prowic_jg9024.t1 label #1C6DD0 normal 1
Parkes_jg10914.t1 label #1C6DD0 normal 1
Miccon24180_rna-gnl|WGS_LHPF|mrna.C2E20_8061 label #1C6DD0 normal 1
Chlvar_fgenesh3_pm.C_scaffold_14000014 label #1C6DD0 normal 1
Chlsor1602_rna-gnl|WGS_LHPG|mrna.C2E21_1484 label #1C6DD0 normal 1
Batpra_rna-XM_007515017.1 label #95CD41 normal 1
Osttau_mRNA_6367 label #95CD41 normal 1
Ostluc_12689.2.0.231 label #95CD41 normal 1
Botbra_Bobra.0140s0028.1.v2.1 label #1C6DD0 normal 1
Chrzof_Cz06g05150.t1.v5.2.3 label #FFC900 normal 1
ApalobSAG2145_jg2243.t1 label #1C6DD0 normal 1
SymirrSAG2036_jg7590.t1 label #1C6DD0 normal 1
MyrbisSAG2043_jg9787.t1 label #1C6DD0 normal 1
CocsubC169_rna-gnl|jgi|COCSUDRAFT_mRNA67112 label #1C6DD0 normal 1
Micpus1545_126017.3.0.228 label #95CD41 normal 1
MicpusNOUM17_mRNA960 label #95CD41 normal 1
Batpra_rna-XM_007514288.1 label #95CD41 normal 1
Volcar_Vocar.0012s0034.1.v2.1 label #FFC900 normal 1
Dunsal_Dusal.0074s00014.1.v1.0 label #FFC900 normal 1
Monneg_rna-XM_014048538.1 label #FFC900 normal 1
MyrbisSAG2043_jg2779.t1 label #1C6DD0 normal 1
Botbra_Bobra.4_1s0113.1.v2.1 label #1C6DD0 normal 1
ApalobSAG2145_jg9632.t1 label #1C6DD0 normal 1
CocsubC169_rna-gnl|jgi|COCSUDRAFT_mRNA26393 label #1C6DD0 normal 1
PicspRCC4223_RCC4223.09g02450.1 label #1C6DD0 normal 1
Prowic_jg1991.t1 label #1C6DD0 normal 1
Parkes_jg4346.t1 label #1C6DD0 normal 1
Chlsor1602_rna-gnl|WGS_LHPG|mrna.C2E21_3205 label #1C6DD0 normal 1
Miccon24180_rna-gnl|WGS_LHPF|mrna.C2E20_0149 label #1C6DD0 normal 1
SymirrSAG2036_jg9758.t1 label #1C6DD0 normal 1
Pracol_PRCOL_00002227-RA label #6D8299 normal 1
MicpusNOUM17_mRNA3683 label #95CD41 normal 1
Micpus1545_168667.3.0.228 label #95CD41 normal 1
Ostluc_12688.2.0.231 label #95CD41 normal 1
Micpus1545_50685.3.0.228 label #95CD41 normal 1
MicpusNOUM17_mRNA961 label #95CD41 normal 1
Parkes_jg7749.t1 label #1C6DD0 normal 1
Volcar_Vocar.0044s0035.1.v2.1 label #FFC900 normal 1
Chlrei_Cre09.g390763.t1.1.v5.5 label #FFC900 normal 1
MyrbisSAG2043_jg7024.t1 label #1C6DD0 normal 1
CocsubC169_rna-gnl|jgi|COCSUDRAFT_mRNA27204 label #1C6DD0 normal 1
PicspRCC4223_RCC4223.05g03380.1 label #1C6DD0 normal 1
Chlvar_estExt_Genewise1.C_30116 label #1C6DD0 normal 1
Chlvar_fgenesh3_pm.C_scaffold_9000005 label #1C6DD0 normal 1
Miccon24180_rna-gnl|WGS_LHPF|mrna.C2E20_5899 label #1C6DD0 normal 1
Chlsor1602_rna-gnl|WGS_LHPG|mrna.C2E21_4279 label #1C6DD0 normal 1
UlvproYS2018_jg9023.t1 label #CD1818 normal 1
Ulvmut_UM008_0147.1 label #CD1818 normal 1
DilproSAG2392_k31_Locus_8854_Transcript_2_1.p2 label #CD1818 normal 1
Dunsal_Dusal.0416s00003.1.v1.0 label #FFC900 normal 1
Chrzof_Cz01g09290.t1.v5.2.3 label #FFC900 normal 1
Volcar_Vocar.0011s0210.1.v2.1 label #FFC900 normal 1
SymirrSAG2036_jg8651.t1 label #1C6DD0 normal 1
MyrbisSAG2043_jg6742.t1 label #1C6DD0 normal 1
PicspRCC4223_RCC4223.04g05340.1 label #1C6DD0 normal 1
Prowic_jg9787.t1 label #1C6DD0 normal 1
Prowic_jg1654.t1 label #1C6DD0 normal 1
Parkes_jg8061.t1 label #1C6DD0 normal 1
```
