## Supplementary Data 12 for "Phylogenomics reveals the evolutionary origins of lichenization in chlorophyte algae": n0.hog0008609.tree.newick

```
(TrespTZW2008_jg1867.t1:3.4043445837,((((((TrespOTU3_jg143.t1:0.0806272684,(TrespOTU1_jg7652.t1:0.1177898263,TrespOTU5_jg7462.t1:0.0445916087)82/96:0.0465920597)100/100:1.3059570250,Astglo_Aster-00436:1.1350268751)77.4/86:0.2436416064,MyrbiaSAG882_k55_Locus_10879_Transcript_1_1.p1:0.6559785211)100/100:1.7760459650,(Dunsal_Dusal.0004s00062.1.v1.0:0.9068542228,(Chlrei_Cre03.g154300.t1.1.v5.5:0.1714791328,Volcar_Vocar.0019s0128.1.v2.1:0.4550867448)98.9/99:0.3625948201)88.6/71:0.2832276748)63.6/51:0.1432701275,(Astglo_Aster-x0862:0.8229834501,(MyrbiaSAG882_k25_Locus_7826_Transcript_3_1.p1:1.0152948390,((((((ApafusSAG2523_jg9656.t1:0.5148024979,TrespTZW2008_jg8846.t1:0.2035971296)88/96:0.1182336836,TrespOTU5_jg11129.t1:0.3425409373)100/100:1.0159625780,TrespOTU3_jg5094.t1:0.0000024443)91.7/98:0.0489569405,TrespOTU1_jg9128.t1:0.1312702820)100/100:0.3075639415,(TrespOTU1_jg8408.t1:0.2678412848,TrespOTU5_jg11130.t1:0.0000027320)94.9/97:0.1029687065)84.2/91:0.2047173037,TrespTZW2008_jg1868.t1:0.6840364883)95.7/75:0.3955909650)32.6/36:0.1467802440)94.7/47:0.2621924010)43.9/14:0.3790883119,Chrzof_Cz04g34110.t1.v5.2.3:0.7906210429)71.9/38:0.7384709061,Chrzof_Cz04g34120.t1.v5.2.3:1.8887371288);
```
