## Supplementary Data 12 for "Phylogenomics reveals the evolutionary origins of lichenization in chlorophyte algae": n0.hog0008609_HOG_annot.txt

```
DATASET_BINARY
SEPARATOR COMMA
DATASET_LABEL,HOG
COLOR,#000000
FIELD_SHAPES,1
FIELD_LABELS, HOG
FIELD_COLORS,#000000
MARGIN,100
SYMBOL_SPACING,20
DATA
ApafusSAG2523_jg9656.t1,1
Astglo_Aster-x0862,1
Chlrei_Cre03.g154300.t1.1.v5.5,1
Chrzof_Cz04g34110.t1.v5.2.3,1
Chrzof_Cz04g34120.t1.v5.2.3,1
Dunsal_Dusal.0004s00062.1.v1.0,1
MyrbiaSAG882_k55_Locus_10879_Transcript_1_1.p1,1
TrespOTU1_jg9128.t1,1
TrespOTU1_jg8408.t1,1
TrespOTU3_jg5094.t1,1
TrespOTU5_jg11129.t1,1
TrespOTU5_jg11130.t1,1
TrespTZW2008_jg8846.t1,1
TrespTZW2008_jg1868.t1,1
Volcar_Vocar.0019s0128.1.v2.1,1
```
