## Supplementary Data 12 for "Phylogenomics reveals the evolutionary origins of lichenization in chlorophyte algae": n0.hog0008609_lineages_color_itol.txt

```
TREE_COLORS
SEPARATOR SPACE
DATA
TrespTZW2008_jg1867.t1 label #1C6DD0 bold 2
TrespOTU3_jg143.t1 label #1C6DD0 bold 2
TrespOTU1_jg7652.t1 label #1C6DD0 bold 2
TrespOTU5_jg7462.t1 label #1C6DD0 bold 2
Astglo_Aster-00436 label #1C6DD0 bold 2
MyrbiaSAG882_k55_Locus_10879_Transcript_1_1.p1 label #1C6DD0 bold 2
Astglo_Aster-x0862 label #1C6DD0 bold 2
MyrbiaSAG882_k25_Locus_7826_Transcript_3_1.p1 label #1C6DD0 bold 2
ApafusSAG2523_jg9656.t1 label #1C6DD0 bold 2
TrespTZW2008_jg8846.t1 label #1C6DD0 bold 2
TrespOTU5_jg11129.t1 label #1C6DD0 bold 2
TrespOTU3_jg5094.t1 label #1C6DD0 bold 2
TrespOTU1_jg9128.t1 label #1C6DD0 bold 2
TrespOTU1_jg8408.t1 label #1C6DD0 bold 2
TrespOTU5_jg11130.t1 label #1C6DD0 bold 2
TrespTZW2008_jg1868.t1 label #1C6DD0 bold 2
Dunsal_Dusal.0004s00062.1.v1.0 label #FFC900 normal 1
Chlrei_Cre03.g154300.t1.1.v5.5 label #FFC900 normal 1
Volcar_Vocar.0019s0128.1.v2.1 label #FFC900 normal 1
Chrzof_Cz04g34110.t1.v5.2.3 label #FFC900 normal 1
Chrzof_Cz04g34120.t1.v5.2.3 label #FFC900 normal 1
```
