## Supplementary Data 12 for "Phylogenomics reveals the evolutionary origins of lichenization in chlorophyte algae": ipr000884.tree.newick

```
((MyrbisSAG2043_jg8836.t1:0.00055,((ApalobSAG2145_jg10678.t1:0.05282,ApafusSAG2523_jg6325.t1:0.00055)0.786:0.05901,(TrespTZW2008_jg4415.t1:0.05000,((TrespOTU1_jg5644.t1:0.0,TrespOTU3_jg5511.t1:0.0):0.05589,TrespOTU5_jg8121.t1:0.00055)0.770:0.06273)0.776:0.06037)0.904:0.12020)0.923:0.14255,(Chrzof_Cz09g06250.t1.v5.2.3:0.03957,(Chrzof_Cz06g19080.t1.v5.2.3:0.10869,((UlvproYS2018_jg1771.t1:0.12300,((PicspRCC4223_RCC4223.03g08220.1:0.64212,((Monneg_rna-XM_014037521.1:0.21291,(UlvproYS2018_jg7871.t1:0.05740,Ulvmut_UM009_0123.1:0.05932)0.948:0.00057)0.796:0.05436,((((((((((MyrbisSAG2043_jg7566.t1:0.0,TrespTZW2008_jg10449.t1:0.0,TrespOTU5_jg7603.t1:0.0,TrespOTU1_jg4869.t1:0.0,TrespOTU3_jg10009.t1:0.0):0.00055,Chrzof_Cz04g10210.t1.v5.2.3:0.05484)0.000:0.00054,(Botbra_Bobra.0739s0001.1.v2.1:0.11321,Chlrei_Cre03.g151400.t1.1.v5.5:0.05346)0.795:0.00054)0.458:0.00055,(Astglo_e_gw1.00084.157.1_t:0.00054,SymirrSAG2036_jg5435.t1:0.05197)0.853:0.05360)0.872:0.05595,MyrbiaSAG882_k61_Locus_3424_Transcript_4_1.p1:0.05886)0.170:0.00055,Volcar_Vocar.0013s0176.1.v2.1:0.00055)0.846:0.05739,(((Parkes_jg9351.t1:0.13693,Chlsor1602_rna-gnl|WGS_LHPG|mrna.C2E21_5793:0.00054)0.935:0.12720,EllbilSAG24580_jg4163.t1:0.00056)0.598:0.05846,Miccon24180_rna-gnl|WGS_LHPF|mrna.C2E20_3109:0.06528)0.792:0.06398)0.000:0.00055,(Dunsal_Dusal.0379s00011.1.v1.0:0.00055,(ApafusSAG2523_jg3268.t1:0.0,ApalobSAG2145_jg1473.t1:0.0):0.11802)0.819:0.05862)0.876:0.05907,(((Micpus1545_60664.3.0.228:0.00055,MicpusNOUM17_mRNA4352:0.15132)0.237:0.05831,(MicpusNOUM17_mRNA2214:0.12982,(Ostluc_42103.2.0.231:0.05066,(Osttau_mRNA_3358:0.06903,Batpra_rna-XM_007511049.1:0.05619)0.642:0.03023)0.815:0.10965)0.764:0.06262)0.889:0.19485,(CocsubC169_rna-gnl|jgi|COCSUDRAFT_mRNA42319:0.0,CocpriSAG2167_jg2621.t1:0.0):0.00055)0.692:0.00054)0.898:0.06841,(Pracol_PRCOL_00006093-RA:0.08138,(Micpus1545_30374.3.0.228:0.02578,Pracol_PRCOL_00001457-RA:0.17780)0.891:0.22405)0.796:0.12306)0.000:0.00054)0.752:0.14817)0.797:0.26337,((((MyrbiaSAG882_k69_Locus_1148_Transcript_10_1.p1:0.0,ApalobSAG2145_jg1630.t1:0.0):0.00054,(MicpusNOUM17_mRNA6194:0.39718,SymirrSAG2036_jg6659.t1:0.25051)0.912:0.00057)0.809:0.07183,Astglo_e_gw1.00133.9.1_t:0.19273)0.231:0.00054,CocpriSAG2167_jg8697.t1:0.14114)0.873:0.25740)0.221:0.09900)0.778:0.10912,(Monneg_rna-XM_014038187.1:0.00055,(((CocpriSAG2167_jg6734.t1:0.0,TrespOTU1_jg10038.t1:0.0,EllbilSAG24580_jg2180.t1:0.0,SymirrSAG2036_jg613.t1:0.0,TrespOTU5_jg64.t1:0.0,MyrbiaSAG882_k25_Locus_6264_Transcript_3_1.p1:0.0,ApalobSAG2145_jg4181.t1:0.0,Prowic_jg2842.t1:0.0,Astglo_fgenesh1_pg.00145_23_28_t:0.0,ApafusSAG2523_jg4640.t1:0.0):0.00055,(Batpra_rna-XM_007509475.1:0.00055,Batpra_rna-XM_007509302.1:0.00054)0.012:0.00054)0.437:0.37681,(((((((Batpra_rna-XM_007508855.1:1.71436,(Dunsal_Dusal.0445s00001.1.v1.0:0.03526,Batpra_rna-XM_007509122.1:0.67187)0.594:1.20931)0.739:0.32470,(((((Chlsor1602_rna-gnl|WGS_LHPG|mrna.C2E21_1918:0.00055,(Parkes_jg1018.t1:0.32814,((Dunsal_Dusal.0144s00015.1.v1.0:0.12762,(TrespTZW2008_jg5290.t1:0.21050,((AuxproUTEX25_rna-gnl|WGS_QOKY|APUTEX25_00000304-RA:0.0,Auxpro_rna-XM_011399452.1:0.0):0.00055,Prowic_jg9681.t1:0.53172)0.901:0.46936)0.809:0.30184)0.174:0.00054,(((ApalobSAG2145_jg2011.t1:0.00055,(((((TrespOTU1_jg760.t1:0.00055,TrespOTU5_jg958.t1:0.00055)0.843:0.16051,EllbilSAG24580_jg4648.t1:0.00054)0.438:0.09421,(CocpriSAG2167_jg8902.t1:0.00054,CocsubC169_rna-gnl|jgi|COCSUDRAFT_mRNA57328:0.00055)0.922:0.55302)0.691:0.05955,(MyrbiaSAG882_k55_Locus_5013_Transcript_3_1.p1:0.15317,Monneg_rna-XM_014048183.1:0.00053)0.748:0.12831)0.173:0.13911,Chlrei_Cre06.g300650.t1.2.v5.5:0.00054)0.836:0.31512)0.000:0.00054,TrespOTU5_jg2627.t1:1.08197)0.015:0.15166,ApafusSAG2523_jg8471.t2:0.00053)0.836:0.15407)0.000:0.00054)0.504:0.33675)0.646:0.62412,(Botbra_Bobra.39_2s0026.1.v2.1:0.15701,(Astglo_Aster-x1343:1.32112,MyrbiaSAG882_k31_Locus_12011_Transcript_1_1.p1:0.25310)0.765:0.41875)0.000:0.42290)0.808:0.29114,(((((Monneg_rna-XM_014050703.1:1.03036,Botbra_Bobra.0159s0218.1.v2.1:0.00055)0.923:0.86686,(DilpetSAG2240_k43_Locus_11350_Transcript_1_1.p2:0.39883,Ulvmut_UM010_0045.1:0.37454)0.990:0.46191)0.465:0.17762,(((Dunsal_Dusal.0603s00006.1.v1.0:0.0,TrespTZW2008_jg10656.t1:0.0,Monneg_rna-XM_014040465.1:0.0):0.00055,UlvproYS2018_jg7411.t1:0.89971)0.480:1.94013,(Ulvmut_UM027_0052.1:0.18933,UlvproYS2018_jg2643.t1:0.30889)0.996:1.13781)0.325:0.05054)0.846:0.12490,((((DilpetSAG2240_k31_Locus_4224_Transcript_8_1.p1:0.31810,Dunsal_Dusal.2578s00001.1.v1.0:3.93757)0.299:0.84406,(DilpetSAG2240_k37_Locus_15529_Transcript_1_1.p2:0.00055,DilpetSAG2240_CL553Contig1_1.p1:0.01946)0.944:0.41729)0.655:0.29316,MyrbisSAG2043_jg1983.t1:0.76737)0.146:0.12259,(DilpetSAG2240_k49_Locus_4494_Transcript_31_1.p1:0.50090,DilpetSAG2240_CL5016Contig1_1.p1:0.54474)1.000:0.91921)0.041:0.12654)0.013:0.07120,(((((Chlvar_IGS.gm_8_00166:0.69347,(Miccon24180_rna-gnl|WGS_LHPF|mrna.C2E20_3596:0.41655,((Chlsor1602_rna-gnl|WGS_LHPG|mrna.C2E21_1919:0.33519,(AuxproUTEX25_rna-gnl|WGS_QOKY|APUTEX25_00000303-RA:0.00483,Auxpro_rna-XM_011399450.1:0.00055)1.000:0.60971)0.689:0.09355,PicspRCC4223_RCC4223.03g05520.1:0.84327)0.838:0.09760)0.166:0.13449)0.481:0.08347,(Micpus1545_48081.3.0.228:0.38992,MicpusNOUM17_mRNA4740:0.46597)1.000:0.59948)0.086:0.05288,((Chlrei_Cre10.g437300.t1.1.v5.5:0.53185,Volcar_Vocar.0001s1328.1.v2.1:0.60673)0.995:0.31116,(Ulvmut_UM109_0058.1:0.89394,(((Prowic_jg7400.t2:0.0,Prowic_jg7245.t1:0.0):0.00055,(DilpetSAG2240_k61_Locus_5137_Transcript_1_1.p1:0.00054,DilpetSAG2240_k31_Locus_5575_Transcript_6_1.p1:0.00055)0.809:0.17728)0.843:0.41111,(Miccon24180_rna-gnl|WGS_LHPF|mrna.C2E20_8437:0.17252,HelspATCC50920_rna-gnl|ubcbot|H632_c1430p0_mRNA:0.14661)0.621:0.18392)0.705:0.20416)0.967:0.36020)0.808:0.07582)0.840:0.08887,(((Ulvmut_UM059_0083.1:0.22042,UlvproYS2018_jg4868.t1:0.24959)1.000:0.68405,((Ulvmut_UM020_0161.1:0.82574,(DilproSAG2392_k55_Locus_13409_Transcript_1_1.p1:0.13931,DilpetSAG2240_k31_Locus_6502_Transcript_1_1.p1:0.22238)0.966:0.30554)0.848:0.27480,(ApafusSAG2523_jg160.t1:0.54786,UlvproYS2018_jg3088.t1:0.75702)0.921:0.61854)0.862:0.32980)0.459:0.08323,((((TrespTZW2008_jg9066.t1:0.45188,MyrbiaSAG882_k25_Locus_6241_Transcript_1_1.p1:0.50950)1.000:0.46822,(EllbilSAG24580_jg3605.t1:0.31699,((((TrespTZW2008_jg9743.t1:0.10674,(TrespOTU3_jg3243.t1:0.00054,(TrespOTU1_jg10039.t1:0.04991,TrespOTU5_jg4778.t1:0.02971)0.511:0.00810)0.976:0.09747)1.000:0.32686,(Astglo_fgenesh1_pg.00004_23_22_t:0.29215,MyrbiaSAG882_k37_Locus_8321_Transcript_1_1.p1:0.23958)0.505:0.07475)0.941:0.14511,((ApafusSAG2523_jg9508.t1:0.09950,ApalobSAG2145_jg2745.t1:0.09243)1.000:0.29499,MyrbisSAG2043_jg5168.t1:0.36058)0.052:0.04744)0.991:0.16005,(CocpriSAG2167_jg6051.t1:0.12042,CocsubC169_rna-gnl|jgi|COCSUDRAFT_mRNA39345:0.08828)0.998:0.17465)0.926:0.14673)0.988:0.28084)0.686:0.05135,Chrzof_Cz14g13090.t1.v5.2.3:1.30540)0.573:0.03946,((CocpriSAG2167_jg4901.t1:0.13350,CocsubC169_rna-gnl|jgi|COCSUDRAFT_mRNA62114:0.07585)1.000:0.39604,((TrespOTU5_jg6738.t1:0.02447,(TrespOTU3_jg1604.t1:0.03716,TrespOTU1_jg2942.t1:0.05568)0.848:0.03009)1.000:0.33559,((Astglo_fgenesh1_pg.00101_23_63_t:0.32738,MyrbiaSAG882_CL306Contig1_1.p1:0.28292)0.825:0.11470,(MyrbisSAG2043_jg593.t1:0.33316,(ApalobSAG2145_jg8781.t1:0.43122,ApafusSAG2523_jg11863.t1:0.31771)0.991:0.38032)0.481:0.11158)0.597:0.11899)0.763:0.11963)1.000:0.50726)0.838:0.11416)0.877:0.09945)0.802:0.05540,(((TrespOTU3_jg9579.t1:0.29951,(TrespOTU1_jg762.t3:0.08328,TrespOTU5_jg956.t2:0.07831)0.992:0.26790)0.992:0.37705,(Botbra_Bobra.0344s0002.1.v2.1:0.68068,(MyrbiaSAG882_k31_Locus_6529_Transcript_1_1.p1:0.53209,(Astglo_fgenesh1_pg.00067_23_134_t:0.51467,(EllbilSAG24580_jg4654.t1:0.51099,(CocpriSAG2167_jg1083.t1:0.15671,CocsubC169_rna-gnl|jgi|COCSUDRAFT_mRNA57035:0.08739)0.999:0.34766)0.936:0.18024)0.860:0.13316)0.790:0.07370)0.397:0.16036)0.876:0.11227,((Batpra_rna-XM_007508398.1:3.77801,UlvproYS2018_jg3884.t1:0.43954)0.558:2.69024,(DilpetSAG2240_k25_Locus_9197_Transcript_1_1.p1:0.67213,(Ulvmut_UM051_0009.1:0.75974,(DilpetSAG2240_CL1Contig488_1.p1:0.00899,DilpetSAG2240_CL1Contig110_1.p1:0.00772)1.000:1.04222)0.275:0.11490)0.601:0.23297)0.303:0.04512)0.625:0.07053)0.886:0.11252)0.921:0.30082)0.863:0.22205,(((((((Ostluc_24559.2.0.231:0.28544,Osttau_mRNA_5561:0.62450)0.970:1.11832,(Micpus1545_193139.3.0.228:0.00054,((DilproSAG2392_k69_Locus_110_Transcript_7_1.p1:0.00055,DilpetSAG2240_k25_Locus_1204_Transcript_6_1.p1:0.14585)0.817:0.96948,(Botbra_Bobra.0215s0015.1.v2.1:0.76225,Batpra_rna-XM_007509327.1:1.50609)0.000:0.08894)0.845:1.18966)0.744:1.03078)0.966:1.20958,(Prowic_jg4385.t1:1.32940,Chlrei_Cre02.g077951.t1.1.v5.5:1.65735)0.233:0.23287)0.772:0.40387,(((Osttau_mRNA_1342:0.77976,((Osttau_mRNA_4162:0.51726,Ostluc_25682.2.0.231:0.72563)0.765:0.25022,(Osttau_mRNA_4973:0.39869,Ostluc_31292.2.0.231:0.78463)0.843:0.24837)0.477:0.26261)0.842:0.18090,((Batpra_rna-XM_007511829.1:0.75146,Batpra_rna-XM_007513737.1:0.75388)0.776:0.19235,(Micpus1545_121853.3.0.228:0.00055,Batpra_rna-XM_007511832.1:0.00054)0.966:0.68367)0.864:0.20984)0.994:0.97680,((Chlsor1602_rna-gnl|WGS_LHPG|mrna.C2E21_6383:0.82653,Miccon24180_rna-gnl|WGS_LHPF|mrna.C2E20_6119:0.90672)0.572:0.26737,((Dunsal_Dusal.0023s00004.1.v1.0:0.67158,(Dunsal_Dusal.1022s00002.1.v1.0:0.54000,Dunsal_Dusal.2746s00001.1.v1.0:0.35258)0.600:0.12191)0.896:0.89267,Batpra_rna-XM_007508207.1:0.00055)0.833:0.48362)0.478:0.29173)0.789:0.21639)0.735:0.13146,((((((Pracol_PRCOL_00005915-RA:0.93293,Micpus1545_11175.3.0.228:0.55438)0.715:0.32276,((Monneg_rna-XM_014039424.1:0.53019,PicspRCC4223_RCC4223.06g03750.1:0.66000)0.739:0.10840,Pracol_PRCOL_00006306-RA:1.13123)0.797:0.17114)0.213:0.04503,((MyrbisSAG2043_jg5174.t1:1.12121,PicspRCC4223_RCC4223.12g03460.1:1.34616)0.574:0.03804,(((Parkes_jg8205.t1:0.44925,(Miccon24180_rna-gnl|WGS_LHPF|mrna.C2E20_6492:0.16263,(Chlsor1602_rna-gnl|WGS_LHPG|mrna.C2E21_7671:0.08582,Chlvar_gw1.16.97.1:0.19336)0.677:0.06280)0.937:0.11023)0.913:0.13906,((Chlrei_Cre07.g329500.t1.2.v5.5:0.18467,Volcar_Vocar.0017s0032.1.v2.1:0.25792)0.983:0.18503,(Chrzof_Cz04g21100.t1.v5.2.3:0.45540,Chrzof_Cz12g27160.t1.v5.2.3:0.18091)0.888:0.11963)0.987:0.20725)0.667:0.11160,(HelspATCC50920_rna-gnl|ubcbot|H632_c3345p0_mRNA:0.57491,(Prowic_jg5035.t1:0.13322,Auxpro_rna-XM_011402109.1:0.20069)0.982:0.26911)0.924:0.17508)0.156:0.10523)0.815:0.15977)0.949:0.23049,((((Chlrei_Cre13.g585800.t1.2.v5.5:0.58194,(Monneg_rna-XM_014050616.1:0.43860,Chrzof_Cz08g11090.t1.v5.2.3:0.34544)0.490:0.09056)0.949:0.16883,(Dunsal_Dusal.0172s00011.1.v1.0:0.92182,((TrespTZW2008_jg10555.t1:0.25996,(TrespOTU1_jg452.t1:0.02241,(TrespOTU5_jg9951.t3:0.04482,TrespOTU3_jg469.t1:0.02130)0.913:0.02937)0.829:0.05374)1.000:0.48120,(Chlsor1602_rna-gnl|WGS_LHPG|mrna.C2E21_5725:0.18370,(Miccon24180_rna-gnl|WGS_LHPF|mrna.C2E20_7097:0.15477,Chlvar_e_gw1.13.50.1:0.21986)0.302:0.07059)0.991:0.25457)0.617:0.08119)0.652:0.08517)0.577:0.16813,((AuxproUTEX25_rna-gnl|WGS_QOKY|APUTEX25_00003863-RA:0.0,Auxpro_rna-XM_011403010.1:0.0):0.34927,(Prowic_jg4795.t1:0.00055,Prowic_jg8310.t1:0.01279)0.983:0.38934)1.000:0.55949)0.786:0.06423,(((Ulvmut_UM059_0084.1:1.10684,(((Parkes_jg8232.t1:0.58115,(Chlsor1602_rna-gnl|WGS_LHPG|mrna.C2E21_7691:0.29558,(Miccon24180_rna-gnl|WGS_LHPF|mrna.C2E20_6476:0.18876,Chlvar_e_gw1.16.99.1:0.25200)0.288:0.06228)0.947:0.17048)0.960:0.16607,(((Prowic_jg4744.t1:0.08602,(Prowic_jg8537.t2:0.0,Prowic_jg3829.t1:0.0):0.00055)0.191:0.23904,(AuxproUTEX25_rna-gnl|WGS_QOKY|APUTEX25_00004807-RA:0.00055,Auxpro_rna-XM_011397728.1:0.01226)1.000:0.73438)0.926:0.23379,HelspATCC50920_rna-gnl|ubcbot|H632_c302p1_mRNA:0.61608)0.846:0.20275)0.314:0.10825,((MyrbisSAG2043_jg7988.t1:0.49390,(CocpriSAG2167_jg9877.t1:0.46810,(TrespTZW2008_jg7207.t1:0.25552,((TrespOTU5_jg9872.t1:0.06421,TrespOTU1_jg477.t1:0.05965)0.929:0.07726,(TrespOTU3_jg1033.t1:0.07471,TrespOTU3_jg1036.t1:0.07130)0.799:0.03971)0.972:0.12954)0.997:0.24696)0.706:0.09933)0.809:0.09563,(Astglo_e_gw1.00084.201.1_t:0.38859,MyrbiaSAG882_k25_Locus_9942_Transcript_1_1.p1:0.27429)0.681:0.07244)0.990:0.23180)0.420:0.10455)0.640:0.08228,(Astglo_gw1.00080.84.1_t:0.55355,((MyrbiaSAG882_k25_Locus_1733_Transcript_4_1.p1:0.31640,(TrespOTU5_jg1701.t1:0.24746,(TrespTZW2008_jg1606.t1:0.07713,(TrespOTU3_jg1549.t1:0.01630,(TrespOTU1_jg3004.t1:0.03162,TrespOTU5_jg6677.t1:0.01740)0.142:0.00433)0.901:0.03752)0.916:0.07912)0.960:0.08596)0.596:0.04769,(Astglo_e_gw1.00101.170.1_t:0.37816,(((MyrbisSAG2043_jg311.t1:2.01908,(ApalobSAG2145_jg1160.t1:0.0,ApafusSAG2523_jg8448.t1:0.0):0.00104)0.999:0.53170,(ApafusSAG2523_jg3315.t1:0.07019,(ApafusSAG2523_jg9810.t1:0.00055,ApalobSAG2145_jg6051.t1:0.00055)0.950:0.06539)0.990:0.19629)0.948:0.15037,(MyrbisSAG2043_jg650.t1:0.21666,(CocpriSAG2167_jg4798.t1:0.03081,CocsubC169_rna-gnl|jgi|COCSUDRAFT_mRNA67309:0.04365)1.000:0.27707)0.862:0.07595)0.968:0.13732)0.616:0.03116)0.993:0.43955)0.841:0.13222)0.630:0.03881,(ApalobSAG2145_jg1252.t1:0.46322,(Astglo_e_gw1.00052.42.1_t:0.27853,((TrespTZW2008_jg10557.t1:0.16078,(TrespOTU5_jg9948.t1:0.02720,(TrespOTU1_jg450.t1:0.03334,TrespOTU3_jg471.t1:0.10259)0.202:0.01632)0.938:0.12909)0.999:0.32115,(MyrbisSAG2043_jg8007.t1:0.41354,(CocpriSAG2167_jg9860.t1:0.10186,CocsubC169_rna-gnl|jgi|COCSUDRAFT_mRNA44096:0.07410)1.000:0.43725)0.286:0.06861)0.896:0.07799)0.877:0.08381)1.000:0.33445)0.653:0.09183)0.849:0.15631)0.432:0.16453,((Monneg_rna-XM_014043664.1:0.44622,((((Volcar_Vocar.0020s0182.1.v2.1:0.25284,Chlrei_Cre10.g459450.t1.2.v5.5:0.30530)0.944:0.18286,HelspATCC50920_rna-gnl|ubcbot|H632_c2568p0_mRNA:0.48235)0.893:0.12068,(((Chlvar_IGS.gm_2_00293:0.19818,(Miccon24180_rna-gnl|WGS_LHPF|mrna.C2E20_7572:0.19026,Parkes_jg9045.t1:0.29674)0.362:0.05087)0.534:0.06592,(Prowic_jg8482.t1:0.34126,(Auxpro_rna-XM_011400685.1:0.00055,AuxproUTEX25_rna-gnl|WGS_QOKY|APUTEX25_00000595-RA:0.00055)0.976:0.17848)0.950:0.16599)0.903:0.09412,Astglo_e_gw1.00093.2.1_t:0.33883)0.416:0.05477)0.811:0.08823,(((((CocsubC169_rna-gnl|jgi|COCSUDRAFT_mRNA19136:0.04907,CocpriSAG2167_jg246.t1:0.08332)0.998:0.31404,((ApafusSAG2523_jg8487.t1:0.03852,ApalobSAG2145_jg9574.t1:0.16438)0.996:0.29374,(TrespTZW2008_jg3906.t1:0.59222,(TrespOTU5_jg3778.t1:0.01637,(TrespOTU3_jg9156.t1:0.00949,TrespOTU1_jg11781.t1:0.03733)0.779:0.02203)0.820:0.05351)0.998:0.31137)0.126:0.08776)0.945:0.14920,MyrbisSAG2043_jg5879.t1:0.35062)0.577:0.06845,((CocpriSAG2167_jg2446.t1:0.04012,CocsubC169_rna-gnl|jgi|COCSUDRAFT_mRNA58020:0.12869)0.997:0.23659,((ApalobSAG2145_jg9575.t1:0.31898,ApafusSAG2523_jg8488.t1:0.49912)0.991:0.31964,SymirrSAG2036_jg1233.t1:0.43484)0.805:0.06120)0.840:0.09671)0.788:0.08990,Chrzof_Cz08g25010.t1.v5.2.3:0.34358)0.768:0.03395)0.876:0.12853)0.341:0.14229,((MicpusNOUM17_mRNA9859:0.57142,Micpus1545_207064.3.0.228:0.38167)0.842:0.16349,(Batpra_rna-XM_007509305.1:0.92605,(Ostluc_44226.2.0.231:0.36879,Osttau_mRNA_1307:0.31347)0.994:0.41757)0.544:0.17995)0.916:0.18999)0.174:0.07952)0.945:0.93131,((Pracol_PRCOL_00000089-RA:1.05723,(AuxproUTEX25_rna-gnl|WGS_QOKY|APUTEX25_00004562-RA:0.44701,((Dunsal_Dusal.0379s00010.1.v1.0:0.58032,Monneg_rna-XM_014045013.1:0.00055)0.481:0.54771,Astglo_fgenesh1_pg.00110_23_5_t:0.91202)0.654:0.33186)0.867:0.64946)0.808:0.39158,MicpusNOUM17_mRNA8414:0.96325)0.950:1.01452)0.806:0.75141)0.811:0.17821,(((Prowic_jg3047.t1:0.00551,Prowic_jg5455.t1:0.00051)0.989:1.01463,((((Chlrei_Cre12.g488550.t1.2.v5.5:0.71137,(Volcar_Vocar.0113s0002.1.v2.1:0.43180,(Volcar_Vocar.0036s0076.1.v2.1:0.29185,Chlrei_Cre02.g103000.t1.2.v5.5:0.33281)0.145:0.04794)0.853:0.27791)0.970:0.35459,(Chrzof_Cz03g37120.t1.v5.2.3:1.00296,(((EllbilSAG24580_jg5384.t1:0.36594,(CocpriSAG2167_jg4112.t2:0.00053,(Astglo_Aster-00189:0.00055,(Dunsal_Dusal.2665s00001.1.v1.0:0.00055,Parkes_jg5658.t1:0.00055)0.599:0.67144)0.000:0.00059)0.770:0.45990)0.961:0.23767,((TrespOTU1_jg7710.t1:0.04281,(TrespOTU3_jg7896.t1:0.03925,TrespOTU5_jg9279.t1:0.02908)0.671:0.02347)0.998:0.57525,Botbra_Bobra.0392s0013.1.v2.1:0.64756)0.362:0.10213)0.714:0.13608,((Botbra_Bobra.0021s0016.1.v2.1:0.25030,Botbra_Bobra.0021s0018.1.v2.1:0.52146)0.917:0.19994,Botbra_Bobra.0021s0020.1.v2.1:0.82397)0.899:0.31585)0.898:0.22255)0.920:0.24046)0.976:0.32964,(Chlvar_IGS.gm_1_00407:0.54222,(Chlsor1602_rna-gnl|WGS_LHPG|mrna.C2E21_1024:0.39515,(Miccon24180_rna-gnl|WGS_LHPF|mrna.C2E20_1916:0.36618,Chlvar_IGS.gm_1_00409:0.39973)0.230:0.11795)0.875:0.15355)0.979:0.36845)0.621:0.15501,(Auxpro_rna-XM_011402687.1:0.00621,AuxproUTEX25_rna-gnl|WGS_QOKY|APUTEX25_00002994-RA:0.00055)0.995:0.54143)0.843:0.39033)1.000:2.20139,((Chrzof_Cz11g06190.t1.v5.2.3:2.30120,((MicpusNOUM17_mRNA1169:2.11789,(Batpra_rna-XM_007515331.1:1.00474,(AuxproUTEX25_rna-gnl|WGS_QOKY|APUTEX25_00005717-RA:0.00055,Auxpro_rna-XM_011398540.1:0.00055)0.743:0.17172)0.627:1.07370)0.721:0.88163,((((Volcar_Vocar.0001s1649.1.v2.1:0.44013,Chlrei_Cre02.g111350.t1.2.v5.5:0.38190)0.927:0.23560,((Chrzof_Cz13g15220.t1.v5.2.3:0.71733,((Osttau_mRNA_7152:0.10164,Ostluc_33241.2.0.231:0.10120)0.991:0.35650,(MicpusNOUM17_mRNA7150:0.11942,Micpus1545_66218.3.0.228:0.32803)0.781:0.13047)0.996:0.55131)0.156:0.05953,((MyrbisSAG2043_jg3085.t2:0.36555,(SymirrSAG2036_jg8340.t1:0.23965,CocpriSAG2167_jg4933.t1:1.06059)0.823:0.11898)0.121:0.00054,((MyrbiaSAG882_k69_Locus_6572_Transcript_6_1.p1:0.34434,((Astglo_e_gw1.00088.143.1_t:0.31345,(TrespTZW2008_jg5126.t1:0.11405,(TrespOTU3_jg5069.t1:0.00054,(TrespOTU5_jg11199.t1:0.02892,TrespOTU1_jg3630.t1:0.06968)0.424:0.01167)0.811:0.04359)0.972:0.22260)0.144:0.03818,((ApafusSAG2523_jg6435.t1:0.10647,ApalobSAG2145_jg8962.t1:0.05375)0.813:0.12237,((((Batpra_rna-XM_007510319.1:0.15242,(PicspRCC4223_RCC4223.03g05510.1:0.51550,(SymirrSAG2036_jg5841.t1:1.56953,(Chrzof_Cz03g18190.t1.v5.2.3:1.15363,(Ulvmut_UM022_0189.1:0.03656,UlvproYS2018_jg369.t1:0.16603)0.932:0.89955)0.672:0.24042)0.759:0.90962)0.558:0.93173)0.939:3.40274,Prowic_jg7314.t1:0.70067)0.344:0.11293,HelspATCC50920_rna-gnl|ubcbot|H632_c397p0_mRNA:0.63878)0.429:0.21566,PicspRCC4223_RCC4223.01g01160.1:0.66819)0.766:0.10243)0.905:0.19969)0.914:0.13700)0.455:0.04379,(Botbra_Bobra.67_1s0014.1.v2.1:0.43369,((Chlsor1602_rna-gnl|WGS_LHPG|mrna.C2E21_3395:0.15730,(Miccon24180_rna-gnl|WGS_LHPF|mrna.C2E20_3800:0.31021,Chlvar_IGS.gm_6_00435:0.15866)0.482:0.12556)0.990:0.32746,Parkes_jg1636.t1:0.62172)0.858:0.15187)0.722:0.04326)0.946:0.11211)0.947:0.21412)0.828:0.14812)0.780:0.13848,(Pracol_PRCOL_00000769-RA:0.85607,((Chlvar_IGS.gm_1_00455:0.01725,(Ulvmut_UM004_0140.1:0.00055,Batpra_rna-XM_007510464.1:0.20874)0.763:0.19266)0.334:0.62996,((DilproSAG2392_k61_Locus_519_Transcript_7_1.p1:0.02767,(HelspATCC50920_rna-gnl|ubcbot|H632_c897p0_mRNA:1.81504,Batpra_rna-XM_007513694.1:0.00055)0.848:3.40957)0.377:0.13577,DilpetSAG2240_k31_Locus_3850_Transcript_13_1.p1:0.02846)0.954:0.30316)0.837:0.22994)0.759:0.17231)0.770:0.19224,Dunsal_Dusal.0241s00002.1.v1.0:0.77292)0.726:0.43849)0.462:0.29434)0.535:0.23262,((((Batpra_rna-XM_007512221.1:0.64619,(Batpra_rna-XM_007512818.1:0.95298,Batpra_rna-XM_007511730.1:0.42640)0.884:0.47874)0.939:0.74124,(Parkes_jg1016.t1:0.95694,Chlsor1602_rna-gnl|WGS_LHPG|mrna.C2E21_6753:1.30536)0.638:0.37568)0.779:0.46162,TrespTZW2008_jg5289.t1:1.83122)0.823:0.62749,(DilpetSAG2240_CL5538Contig1_1.p1:0.24527,(HelspATCC50920_rna-gnl|ubcbot|H632_c295p0_mRNA:0.15351,Auxpro_rna-XM_011402688.1:0.93707)0.561:0.31850)0.651:1.32282)0.627:0.20836)0.629:0.12619)0.225:0.00054)0.916:0.19786,((((((((HelspATCC50920_rna-gnl|ubcbot|H632_c97p3_mRNA:0.00054,PicspRCC4223_RCC4223.01g09840.1:0.00054)0.948:1.61036,Botbra_Bobra.0366s0073.1.v2.1:0.51779)0.902:0.59095,((CocsubC169_rna-gnl|jgi|COCSUDRAFT_mRNA55395:0.00055,ApafusSAG2523_jg588.t1:0.00054)0.593:0.36911,(ApafusSAG2523_jg5073.t1:0.57519,MyrbisSAG2043_jg9318.t1:0.35361)0.940:0.17409)0.798:0.14754)0.594:0.17167,EllbilSAG24580_jg1856.t1:0.22457)1.000:1.21912,(MicpusNOUM17_mRNA2928:1.69745,((TrespTZW2008_jg1551.t1:0.84739,CocsubC169_rna-gnl|jgi|COCSUDRAFT_mRNA83546:0.00055)0.731:0.43235,((MicpusNOUM17_mRNA3635:1.05953,Botbra_Bobra.39_2s0028.1.v2.1:0.16818)0.035:0.60329,(DilproSAG2392_k25_Locus_1472_Transcript_1_1.p1:1.35367,(Monneg_rna-XM_014045442.1:1.21822,(DilpetSAG2240_k25_Locus_7231_Transcript_1_1.p1:0.00055,(Chlsor1602_rna-gnl|WGS_LHPG|mrna.C2E21_1083:0.00054,DilpetSAG2240_k25_Locus_5647_Transcript_1_1.p1:0.00054)0.826:1.22175)0.496:0.57792)0.359:0.29995)0.760:0.40821)0.199:0.28685)0.000:0.00054)0.577:0.49732)0.119:0.37940,Dunsal_Dusal.0225s00006.1.v1.0:1.69771)0.594:0.23730,((((Batpra_rna-XM_007511822.1:1.67434,Batpra_rna-XM_007510923.1:0.87706)0.250:0.21563,(Dunsal_Dusal.0603s00007.1.v1.0:0.00053,(Dunsal_Dusal.0445s00003.1.v1.0:1.50075,Dunsal_Dusal.0700s00001.1.v1.0:0.11048)0.804:0.08074)0.976:1.15604)0.600:0.81782,(Miccon24180_rna-gnl|WGS_LHPF|mrna.C2E20_0559:0.0,MyrbisSAG2043_jg1205.t1:0.0,Osttau_mRNA_4278:0.0):0.00055)0.000:0.00054,(Micpus1545_47261.3.0.228:0.82537,(Batpra_rna-XM_007509567.1:0.51928,(Batpra_rna-XM_007509453.1:0.31749,Micpus1545_38355.3.0.228:0.48493)0.875:0.31917)0.879:0.23353)0.960:0.47523)0.642:0.14532)0.803:0.32203,DilproSAG2392_k25_Locus_13075_Transcript_1_1.p1:0.82732)0.292:0.23313)0.000:0.05205)0.593:0.05000,((UlvproYS2018_jg887.t1:0.36400,(Ostluc_30466.2.0.231:0.00054,UlvproYS2018_jg316.t1:0.00055)0.668:0.32245)1.000:1.22325,((((Pracol_PRCOL_00003766-RA:0.81753,(Chrzof_Cz03g00310.t1.v5.2.3:0.95629,((Volcar_Vocar.0013s0076.1.v2.1:0.29266,Chlrei_Cre01.g001400.t1.1.v5.5:0.36106)0.998:0.63058,(Chrzof_Cz08g02100.t1.v5.2.3:0.45890,Chrzof_Cz05g11200.t1.v5.2.3:0.35111)0.995:0.55447)0.758:0.27162)0.827:0.19016)0.839:0.14868,((Pracol_PRCOL_00001495-RA:0.03376,Dunsal_Dusal.1022s00004.1.v1.0:0.93578)0.566:0.70296,(Pracol_PRCOL_00006675-RA:0.91941,((UlvproYS2018_jg778.t1:0.30830,(Ulvmut_UM034_0017.1:0.00140,Dunsal_Dusal.1088s00003.1.v1.0:0.00055)0.384:0.17581)0.946:0.21458,(TrespOTU3_jg4817.t1:1.42688,(((DilproSAG2392_k25_Locus_2464_Transcript_2_1.p1:0.16494,(DilpetSAG2240_k37_Locus_1156_Transcript_47_1.p1:0.24909,DilproSAG2392_k43_Locus_4561_Transcript_1_1.p1:0.11506)0.697:0.10347)1.000:0.48775,(DilproSAG2392_k31_Locus_959_Transcript_1_1.p1:0.38322,(DilproSAG2392_k25_Locus_6431_Transcript_3_1.p1:0.16433,DilpetSAG2240_k65_Locus_3173_Transcript_6_1.p1:0.27675)0.879:0.11000)0.987:0.29916)0.959:0.28900,(Ulvmut_UM035_0096.1:0.05048,UlvproYS2018_jg4739.t1:0.10075)0.991:0.28825)0.272:0.19628)0.082:0.00081)0.994:0.49982)0.830:0.16373)0.911:0.20108)0.948:0.23777,((Ulvmut_UM021_0183.1:0.09902,UlvproYS2018_jg4549.t1:0.29686)1.000:0.90451,(UlvproYS2018_jg2386.t1:0.35620,Ulvmut_UM001_0554.1:0.10692)0.993:0.39083)0.871:0.20612)0.815:0.31825,((((DilproSAG2392_k43_Locus_1979_Transcript_4_1.p1:0.59714,DilproSAG2392_CL4158Contig1_1.p1:0.56281)0.951:0.25608,DilproSAG2392_k25_Locus_6752_Transcript_3_1.p1:0.69144)0.952:0.23852,(((Ulvmut_UM034_0064.1:0.26603,UlvproYS2018_jg765.t1:0.22856)0.992:0.28237,((UlvproYS2018_jg763.t1:0.33095,Ulvmut_UM034_0062.1:0.27472)1.000:0.50492,((UlvproYS2018_jg321.t1:0.19067,Ulvmut_UM025_0129.1:0.18831)0.992:0.21462,(UlvproYS2018_jg764.t1:0.21786,Ulvmut_UM034_0063.1:0.33061)0.997:0.34551)0.542:0.08327)0.199:0.06050)0.751:0.16036,(((Ulvmut_UM186_0009.1:0.37315,(UlvproYS2018_jg317.t1:0.36328,Ulvmut_UM025_0134.1:0.36488)0.871:0.08870)0.858:0.09637,(Ulvmut_UM186_0002.1:0.38764,(UlvproYS2018_jg8855.t1:0.23980,Ulvmut_UM029_0061.1:0.39634)0.979:0.21956)0.932:0.12172)0.893:0.09380,(Ulvmut_UM186_0004.1:0.47120,(UlvproYS2018_jg8853.t2:0.18999,UlvproYS2018_jg8851.t1:0.11243)1.000:0.48200)0.348:0.07210)0.969:0.19753)0.835:0.13772)0.798:0.13652,(Ulvmut_UM008_0050.1:0.48497,(UlvproYS2018_jg4259.t1:0.68954,(Ulvmut_UM017_0109.1:0.35970,Ulvmut_UM017_0105.1:0.32177)0.305:0.14615)0.996:0.48241)0.884:0.17514)0.869:0.25741)0.930:0.60553)0.957:0.50471)0.913:0.48329)0.000:0.05400,((Batpra_rna-XM_007510033.1:0.29580,(MicpusNOUM17_mRNA4223:0.54221,(Pracol_PRCOL_00005098-RA:1.04251,(MicpusNOUM17_mRNA4225:0.10294,MicpusNOUM17_mRNA7357:0.14736)0.108:0.00055)0.296:0.11930)0.105:0.22182)0.255:0.04898,(((Micpus1545_56966.3.0.228:0.00055,(TrespOTU1_jg5500.t1:1.20774,Micpus1545_60044.3.0.228:0.00055)0.766:0.11567)0.780:0.05526,Micpus1545_154240.3.0.228:0.16512)0.321:0.00054,(Micpus1545_56964.3.0.228:0.00055,(Micpus1545_53437.3.0.228:0.00055,((Batpra_rna-XM_007508405.1:0.00054,Dunsal_Dusal.1088s00005.1.v1.0:0.49586)0.724:0.55263,(Micpus1545_64060.3.0.228:0.18326,(Batpra_rna-XM_007509531.1:0.30752,(MicpusNOUM17_mRNA7506:0.51313,(Ostluc_3281.2.0.231:0.00055,TrespOTU1_jg3964.t1:2.36609)0.265:0.51658)0.209:0.10124)0.852:0.24292)0.080:0.05833)0.011:0.08395)0.297:0.06110)0.146:0.00054)0.746:0.15465)0.590:0.29108)0.758:0.30433,(((Micpus1545_53436.3.0.228:0.0,Micpus1545_60045.3.0.228:0.0,Micpus1545_56965.3.0.228:0.0):0.00055,((UlvproYS2018_jg885.t1:0.00055,UlvproYS2018_jg4312.t1:0.00055)0.758:1.53461,Batpra_rna-XM_007511379.1:0.00057)0.347:0.44973)0.013:0.34179,Batpra_rna-XM_007514711.1:1.92775)0.764:0.45814)0.363:0.20806,((Ostluc_30925.2.0.231:0.00054,(UlvproYS2018_jg4857.t1:0.00054,Miccon24180_rna-gnl|WGS_LHPF|mrna.C2E20_0946:0.00055)0.864:2.76775)0.670:0.87643,Batpra_rna-XM_007509100.1:1.36426)0.477:0.38634)0.030:0.04117,Dunsal_Dusal.1088s00004.1.v1.0:1.45141)0.747:1.23428,Osttau_mRNA_7079:1.08258)0.117:0.12973)0.880:1.78763)0.776:0.06615)0.790:0.09793)0.683:0.03784)0.746:0.01885,(((((ApafusSAG2523_jg1338.t1:0.0,ApalobSAG2145_jg10118.t1:0.0):0.00106,Parkes_jg5752.t1:5.99199)0.495:0.05792,(Batpra_rna-XM_007509521.1:4.96905,ApafusSAG2523_jg1139.t1:0.04005)0.111:0.01202)0.784:0.06012,(((Auxpro_rna-XM_011403291.1:0.0,AuxproUTEX25_rna-gnl|WGS_QOKY|APUTEX25_00003304-RA:0.0):0.05990,Monneg_rna-XM_014050996.1:0.00054)0.868:0.05981,Monneg_rna-XM_014048405.1:0.00054)0.842:0.05739)0.017:0.00053,((((Parkes_jg3219.t1:0.18706,((Auxpro_rna-XM_011397687.1:0.0,AuxproUTEX25_rna-gnl|WGS_QOKY|APUTEX25_00004843-RA:0.0):0.00057,(Prowic_jg3640.t2:0.00055,(Parkes_jg1437.t1:0.06484,((((Miccon24180_rna-gnl|WGS_LHPF|mrna.C2E20_6637:0.0,Chlvar_e_gw1.11.6.1:0.0):0.00054,(Chlsor1602_rna-gnl|WGS_LHPG|mrna.C2E21_6557A:0.00055,(((MyrbiaSAG882_CL287Contig1_1.p1:0.00054,((Auxpro_rna-XM_011397987.1:0.0,AuxproUTEX25_rna-gnl|WGS_QOKY|APUTEX25_00002192-RA:0.0):0.00053,(((Prowic_jg2354.t1:0.0,Prowic_jg3264.t1:0.0):0.00054,((((Volcar_Vocar.0024s0109.1.v2.1:0.11160,Volcar_Vocar.0001s1463.1.v2.1:0.00054)0.816:0.10926,Chlrei_Cre14.g618400.t1.2.v5.5:0.06425)0.421:0.00074,Chlrei_Cre17.g721000.t1.2.v5.5:0.17363)0.000:0.00055,((Ulvmut_UM022_0064.1:0.05069,UlvproYS2018_jg436.t1:0.00064)0.912:0.10575,((DilpetSAG2240_k55_Locus_977_Transcript_10_1.p1:0.0,DilproSAG2392_k25_Locus_5546_Transcript_4_1.p1:0.0):0.00054,HelspATCC50920_rna-gnl|ubcbot|H632_c71p3_mRNA:0.05333)0.174:0.00055)0.879:0.05419)0.918:0.11698)0.874:0.05111,(Chrzof_Cz09g06260.t1.v5.2.3:0.04907,PicspRCC4223_RCC4223.09g01580.1:0.10650)0.765:0.05333)0.000:0.00054)0.862:0.05063)0.792:0.05179,Parkes_jg3218.t1:0.13370)0.488:0.00055,(TrespOTU3_jg6625.t1:0.0,TrespTZW2008_jg9218.t1:0.0,TrespOTU5_jg6418.t1:0.0,TrespOTU1_jg4066.t1:0.0):0.00055)0.930:0.11455)0.838:0.06495)0.015:0.00055,((Monneg_rna-XM_014050196.1:0.05914,(Miccon24180_rna-gnl|WGS_LHPF|mrna.C2E20_2986:0.0,Chlsor1602_rna-gnl|WGS_LHPG|mrna.C2E21_2125:0.0):0.00107)0.776:0.05616,(Monneg_rna-XM_014051305.1:0.05741,Chlvar_estExt_Genewise1.C_50188:0.06347)0.000:0.00054)0.895:0.05778)0.570:0.00055,MyrbisSAG2043_jg12358.t1:0.12951)0.731:0.06064)0.844:0.11530)0.940:0.05508)0.898:0.11635)0.000:0.00053,(Miccon24180_rna-gnl|WGS_LHPF|mrna.C2E20_2987:0.06050,((Chlvar_estExt_fgenesh3_pg.C_50093:0.0,Auxpro_rna-XM_011397988.1:0.0,AuxproUTEX25_rna-gnl|WGS_QOKY|APUTEX25_00002191-RA:0.0):0.00054,((Prowic_jg3263.t1:0.0,Prowic_jg2355.t1:0.0,Chlsor1602_rna-gnl|WGS_LHPG|mrna.C2E21_2124:0.0):0.00077,HelspATCC50920_rna-gnl|ubcbot|H632_c5552p0_mRNA:0.06432)0.917:0.05928)0.000:0.00055)0.807:0.05689)0.915:0.05858,(((((((Prowic_jg305.t1:0.0,Prowic_jg6087.t2:0.0):0.12132,(DilproSAG2392_k43_Locus_1024_Transcript_8_1.p1:0.0,DilpetSAG2240_k55_Locus_1496_Transcript_6_1.p1:0.0):0.12875)0.873:0.00055,PicspRCC4223_RCC4223.09g01570.1:0.05942)0.747:0.05713,(UlvproYS2018_jg5311.t1:0.0,Ulvmut_UM085_0003.1:0.0):0.07538)0.783:0.06061,HelspATCC50920_rna-gnl|ubcbot|H632_c1262p0_mRNA:0.11417)0.688:0.00055,Chlsor1602_rna-gnl|WGS_LHPG|mrna.C2E21_2570:0.00054)0.472:0.00054,((((MyrbisSAG2043_jg10464.t1:0.21955,Chlrei_Cre16.g674500.t1.2.v5.5:0.16127)0.482:0.11309,(Dunsal_Dusal.0111s00007.1.v1.0:0.00055,(TrespOTU1_jg5678.t1:0.0,TrespOTU5_jg8078.t1:0.0,TrespOTU3_jg5479.t1:0.0):0.21094)0.716:0.08909)0.785:0.11088,(((TrespOTU3_jg6626.t1:0.0,TrespOTU5_jg6419.t1:0.0):0.00054,(HelspATCC50920_rna-gnl|ubcbot|H632_c28p1_mRNA:0.12975,TrespTZW2008_jg9219.t1:0.06054)0.000:0.00054)0.858:0.07144,MyrbisSAG2043_jg12359.t1:0.00055)0.905:0.05849)0.987:0.00055,(Miccon24180_rna-gnl|WGS_LHPF|mrna.C2E20_3110A:0.0,Chlvar_IGS.gm_13_00084:0.0):0.00054)0.898:0.05829)0.979:0.00054)0.923:0.04908,Volcar_Vocar.0057s0009.1.v2.1:0.02745)0.916:0.03442)0.000:0.00055);
```
