## Supplementary Data 12 for "Phylogenomics reveals the evolutionary origins of lichenization in chlorophyte algae": ipr001752.tree.newick

```
((((((Prowic_jg3137.t1:0.33378,HelspATCC50920_rna-gnl|ubcbot|H632_c924p0_mRNA:0.00055)0.982:0.63978,Dunsal_Dusal.0041s00037.1.v1.0:0.69270)0.660:0.08189,((((UlvproYS2018_jg5320.t1:0.01051,TrespTZW2008_jg2489.t1:0.79137)0.905:1.12686,(CocsubC169_rna-gnl|jgi|COCSUDRAFT_mRNA57112:1.32912,EllbilSAG24580_jg3461.t1:0.06666)0.699:0.21657)0.916:1.35349,(HelspATCC50920_rna-gnl|ubcbot|H632_c2186p0_mRNA:0.02486,TrespOTU3_jg1477.t1:0.44898)0.951:0.76438)0.839:0.42774,((HelspATCC50920_rna-gnl|ubcbot|H632_c5604p0_mRNA:0.44086,(Monneg_rna-XM_014047084.1:0.09418,(MicpusNOUM17_mRNA7581:1.19676,Dunsal_Dusal.0284s00013.1.v1.0:0.66827)0.000:0.00054)0.844:0.26631)0.732:0.18215,(Prowic_jg2128.t1:0.35529,Prowic_jg630.t1:0.74328)0.859:0.40664)0.198:0.16156)0.524:0.05621)0.608:0.14029,((HelspATCC50920_rna-gnl|ubcbot|H632_c3457p0_mRNA:0.12753,Prowic_jg4884.t1:0.33495)0.818:0.21922,Parkes_jg7539.t1:0.87160)0.712:0.13727)0.106:0.01950,(ApafusSAG2523_jg6275.t1:1.18760,((ApafusSAG2523_jg12373.t1:0.14321,Dunsal_Dusal.0126s00002.1.v1.0:0.34221)0.954:0.82578,MyrbiaSAG882_k31_Locus_10920_Transcript_1_1.p1:0.17376)0.349:0.35750)0.661:0.17046)0.797:0.10260,(((Monneg_rna-XM_014050325.1:0.64736,Chrzof_Cz09g09280.t1.v5.2.3:0.97241)0.998:0.70443,(DilproSAG2392_k25_Locus_15201_Transcript_1_1.p1:0.29119,(Pracol_PRCOL_00000690-RA:1.62474,(Pracol_PRCOL_00002837-RA:0.58950,(Pracol_PRCOL_00000870-RA:0.57637,(Micpus1545_152310.3.0.228:0.13533,MicpusNOUM17_mRNA9227:0.10669)0.992:0.30490)0.948:0.17262)0.547:0.02414)0.314:0.05880)0.759:0.04763)0.642:0.02298,(((((((DilproSAG2392_k31_Locus_5529_Transcript_1_1.p1:0.02354,DilpetSAG2240_k31_Locus_4339_Transcript_6_1.p1:0.00203)0.957:0.08196,(Ulvmut_UM077_0037.1:0.10530,(UlvproYS2018_jg703.t1:0.01831,MyrbisSAG2043_jg5577.t1:0.35204)0.230:0.12219)0.912:0.05110)1.000:0.27912,((MyrbisSAG2043_jg4716.t1:0.15267,(((SymirrSAG2036_jg8510.t1:0.18584,EllbilSAG24580_jg289.t1:0.13313)0.826:0.05787,(CocpriSAG2167_jg360.t1:0.01470,CocsubC169_rna-gnl|jgi|COCSUDRAFT_mRNA12590:0.00053)0.959:0.05368)0.921:0.05404,((ApalobSAG2145_jg355.t1:0.01501,ApafusSAG2523_jg10481.t1:0.00054)0.998:0.14470,((TrespTZW2008_jg956.t1:0.00543,((TrespOTU3_jg2960.t1:0.0,TrespOTU1_jg4398.t1:0.0):0.00054,TrespOTU5_jg7270.t1:0.00986)0.838:0.01444)1.000:0.19951,(Astglo_e_gw1.00040.107.1_t:0.13506,MyrbiaSAG882_k37_Locus_1064_Transcript_14_1.p1:0.16050)0.737:0.06508)0.986:0.14059)0.816:0.02277)0.760:0.00949)0.285:0.00305,(PicspRCC4223_RCC4223.10g03440.1:0.37013,(Miccon24180_rna-gnl|WGS_LHPF|mrna.C2E20_0839:0.02931,Chlsor1602_rna-gnl|WGS_LHPG|mrna.C2E21_7327:0.03682)0.985:0.14399)0.987:0.14873)0.744:0.04703)0.310:0.01860,(((Dunsal_Dusal.0699s00003.1.v1.0:0.47711,((SymirrSAG2036_jg1249.t1:0.26015,((Botbra_Bobra.39_2s0016.1.v2.1:0.16678,((((Astglo_e_gw1.00122.98.1_t:0.07292,MyrbiaSAG882_k55_Locus_5849_Transcript_1_1.p1:0.06912)0.933:0.05139,(TrespTZW2008_jg9095.t1:0.02010,(TrespOTU5_jg7839.t1:0.00054,(TrespOTU3_jg3904.t1:0.03587,TrespOTU1_jg12464.t1:0.00903)0.752:0.00131)0.716:0.00524)0.997:0.10301)0.980:0.06955,MyrbisSAG2043_jg3978.t1:0.05264)0.729:0.03014,(ApalobSAG2145_jg4629.t1:0.01389,ApafusSAG2523_jg12135.t1:0.00670)1.000:0.11516)0.656:0.00550)0.310:0.01941,((Chrzof_Cz01g34310.t1.v5.2.3:0.04145,Monneg_rna-XM_014037407.1:0.07443)0.815:0.03716,(Volcar_Vocar.0005s0163.1.v2.1:0.03397,Chlrei_Cre03.g164050.t1.1.v5.5:0.07144)1.000:0.27738)0.969:0.07182)0.791:0.02805)0.308:0.04344,((Parkes_jg10477.t1:0.14477,(((Auxpro_rna-XM_011401490.1:0.0,AuxproUTEX25_rna-gnl|WGS_QOKY|APUTEX25_00004057-RA:0.0):0.07128,PicspRCC4223_RCC4223.04g03770.1:0.16717)0.925:0.06309,(Chlvar_estExt_fgenesh3_pg.C_380016:0.04613,(Chlsor1602_rna-gnl|WGS_LHPG|mrna.C2E21_9137:0.04541,Miccon24180_rna-gnl|WGS_LHPF|mrna.C2E20_5786:0.10452)0.826:0.02369)1.000:0.15748)0.854:0.04722)0.992:0.15699,(EllbilSAG24580_jg2953.t1:0.23127,(CocsubC169_rna-gnl|jgi|COCSUDRAFT_mRNA38247:0.02277,CocpriSAG2167_jg3371.t1:0.02404)0.995:0.21428)0.962:0.11737)0.923:0.10258)0.895:0.06325)0.311:0.02606,((Ulvmut_UM053_0014.1:0.07451,UlvproYS2018_jg3669.t1:0.05652)1.000:0.25959,(DilpetSAG2240_k65_Locus_4086_Transcript_1_1.p3:0.53695,((Ulvmut_UM016_0069.1:0.06831,UlvproYS2018_jg239.t1:0.06581)1.000:0.17523,((DilproSAG2392_k31_Locus_3244_Transcript_4_1.p1:0.01186,DilpetSAG2240_k31_Locus_1125_Transcript_21_1.p1:0.02523)0.999:0.16461,(UlvproYS2018_jg9013.t1:0.00772,Ulvmut_UM008_0123.1:0.00749)0.636:0.04223)0.895:0.04607)0.754:0.03764)0.689:0.01294)0.998:0.15829)0.957:0.08862,(((MyrbisSAG2043_jg9954.t1:0.16591,(MyrbiaSAG882_k31_Locus_4470_Transcript_2_1.p1:0.15757,((TrespTZW2008_jg7653.t1:0.11016,(TrespOTU5_jg808.t1:0.01485,(TrespOTU1_jg3730.t2:0.04888,TrespOTU3_jg8731.t1:0.02209)0.882:0.02664)0.952:0.05273)0.988:0.09455,Astglo_gw1.00120.238.1_t:0.35440)0.639:0.02544)0.835:0.04117)0.713:0.01972,(((CocpriSAG2167_jg1337.t1:0.00053,CocsubC169_rna-gnl|jgi|COCSUDRAFT_mRNA37341:0.02729)0.989:0.08589,EllbilSAG24580_jg3295.t1:0.23910)0.307:0.02894,((Volcar_Vocar.0001s0451.1.v2.1:0.06653,Chlrei_Cre01.g055600.t1.1.v5.5:0.35631)0.999:0.30935,(Dunsal_Dusal.0391s00011.1.v1.0:0.58879,Chrzof_Cz09g13030.t1.v5.2.3:0.90468)0.509:0.11093)0.946:0.17831)0.879:0.05116)0.847:0.03420,Botbra_Bobra.39_2s0010.1.v2.1:0.25329)0.984:0.07325)0.918:0.04780)0.934:0.08148,(Parkes_jg1110.t1:0.45980,(Chlvar_gw1.14.177.1:0.22449,(Chlsor1602_rna-gnl|WGS_LHPG|mrna.C2E21_1471:0.10817,Miccon24180_rna-gnl|WGS_LHPF|mrna.C2E20_8048A:0.23003)0.208:0.03099)0.991:0.20345)0.904:0.09833)0.853:0.06239,(Pracol_PRCOL_00002444-RA:0.34263,((Micpus1545_17223.3.0.228:0.06586,MicpusNOUM17_mRNA3273:0.04390)0.844:0.05649,((Ostluc_4231.2.0.231:0.02122,Osttau_mRNA_6869:0.04866)0.981:0.11022,Batpra_rna-XM_007513710.1:0.25773)0.369:0.07054)0.882:0.08545)0.999:0.22685)0.795:0.05547,Pracol_PRCOL_00003988-RA:0.52637)0.790:0.02778)0.596:0.03622,((((((Monneg_rna-XM_014034917.1:0.12027,(HelspATCC50920_rna-gnl|ubcbot|H632_c1008p0_mRNA:0.14251,Prowic_jg10355.t1:0.79419)0.827:0.10081)0.983:0.35865,Botbra_Bobra.0056s0106.1.v2.1:1.23400)0.420:0.07532,((Ulvmut_UM036_0008.1:0.49756,(((PicspRCC4223_RCC4223.02g00860.1:0.51934,((Osttau_mRNA_7430:0.10467,Ostluc_2187.2.0.231:0.15830)1.000:0.35789,Pracol_PRCOL_00003013-RA:0.36672)0.137:0.08550)0.598:0.08836,((Micpus1545_15619.3.0.228:0.17861,MicpusNOUM17_mRNA7095:0.15551)0.968:0.13425,(((Monneg_rna-XM_014036572.1:0.04236,Chrzof_Cz03g07020.t1.v5.2.3:0.07867)0.965:0.09103,(Dunsal_Dusal.0999s00004.1.v1.0:0.21004,(Chlrei_Cre19.g750197.t1.1.v5.5:0.05251,Volcar_Vocar.0012s0070.1.v2.1:0.08132)0.904:0.05846)0.796:0.05533)0.926:0.07924,((Parkes_jg4496.t1:0.13732,(Chlvar_IGS.gm_17_00121:0.07804,(Miccon24180_rna-gnl|WGS_LHPF|mrna.C2E20_2563:0.04379,Chlsor1602_rna-gnl|WGS_LHPG|mrna.C2E21_0048:0.08683)0.766:0.01754)0.998:0.14129)0.963:0.07987,((((ApafusSAG2523_jg7734.t2:0.01495,(ApafusSAG2523_jg4910.t1:0.0,ApalobSAG2145_jg8931.t1:0.0):0.00055)0.999:0.10262,(MyrbisSAG2043_jg10579.t1:0.04382,(SymirrSAG2036_jg2921.t2:0.14183,(EllbilSAG24580_jg7780.t1:0.17938,(CocpriSAG2167_jg9410.t1:0.04737,CocsubC169_rna-gnl|jgi|COCSUDRAFT_mRNA19904:0.09052)0.977:0.08984)0.817:0.06700)0.969:0.08077)0.207:0.03189)0.251:0.02299,(((TrespOTU1_jg11251.t1:0.0,TrespOTU3_jg6836.t1:0.0,TrespOTU5_jg1831.t1:0.0):0.02443,TrespTZW2008_jg2200.t1:0.00666)0.926:0.04412,(MyrbiaSAG882_k25_Locus_4247_Transcript_1_1.p1:0.00855,Astglo_e_gw1.00064.11.1_t:0.06771)0.921:0.04278)0.902:0.03464)0.758:0.04351,Botbra_Bobra.0183s0017.1.v2.1:0.13647)0.743:0.04285)0.563:0.05119)0.985:0.10838)0.832:0.05922)0.785:0.06745,(Pracol_PRCOL_00002055-RA:0.38454,((MyrbisSAG2043_jg2390.t1:0.40449,((TrespOTU1_jg9940.t1:0.0,TrespOTU3_jg11069.t1:0.0,TrespOTU5_jg2777.t2:0.0):0.17484,Astglo_gw1.00063.132.1_t:0.28751)0.100:0.08122)0.918:0.09406,(((Dunsal_Dusal.0038s00038.1.v1.0:0.11405,(Volcar_Vocar.0005s0329.1.v2.1:0.04793,Chlrei_Cre10.g424300.t1.2.v5.5:0.04362)1.000:0.17649)0.840:0.05054,(Chrzof_Cz01g14110.t1.v5.2.3:0.15700,Monneg_rna-XM_014045052.1:0.27706)0.883:0.06255)0.897:0.10814,(DilpetSAG2240_CL395Contig1_1.p1:0.61353,(Ulvmut_UM020_0074.1:0.17724,UlvproYS2018_jg3164.t1:1.12763)0.863:0.34800)0.943:0.28156)0.901:0.08924)0.976:0.18460)0.997:0.29705)0.382:0.07525)0.911:0.10190,((UlvproYS2018_jg6941.t1:0.19315,Ulvmut_UM073_0025.1:0.13978)1.000:0.48550,(Chlrei_Cre10.g447500.t1.1.v5.5:0.13253,Volcar_Vocar.0070s0026.1.v2.1:0.03810)0.985:0.34024)0.981:0.27207)0.046:0.04838)0.961:0.15024,((((((EllbilSAG24580_jg7508.t1:0.13183,(CocsubC169_rna-gnl|jgi|COCSUDRAFT_mRNA27133:0.00703,CocpriSAG2167_jg1933.t1:0.01312)0.964:0.09080)0.944:0.06568,((MyrbisSAG2043_jg7170.t1:0.10451,((ApalobSAG2145_jg783.t1:0.01927,ApafusSAG2523_jg7574.t3:0.03106)1.000:0.32019,(((TrespOTU5_jg3171.t1:0.0,TrespOTU1_jg11015.t1:0.0,TrespOTU3_jg4510.t1:0.0):0.00054,TrespTZW2008_jg9597.t1:0.08842)0.997:0.10546,(MyrbiaSAG882_k37_Locus_7991_Transcript_1_1.p1:0.06303,Astglo_e_gw1.00048.205.1_t:0.13659)0.915:0.05171)0.878:0.04708)0.783:0.03155)0.361:0.02413,SymirrSAG2036_jg633.t1:0.32136)0.418:0.01419)0.921:0.07104,((Chrzof_Cz11g20060.t1.v5.2.3:0.21900,Dunsal_Dusal.0021s00026.1.v1.0:0.30805)0.728:0.06886,Monneg_rna-XM_014049532.1:0.51467)0.830:0.05996)0.994:0.18163,((((Chrzof_Cz11g13080.t1.v5.2.3:0.16246,(Monneg_rna-XM_014050005.1:0.15217,Monneg_rna-XM_014044941.1:0.06669)0.976:0.14781)0.994:0.20935,(EllbilSAG24580_jg381.t1:0.52901,(MyrbisSAG2043_jg336.t2:0.37000,(TrespTZW2008_jg9671.t1:0.04801,(TrespOTU5_jg6534.t1:0.00525,(TrespOTU3_jg1826.t1:0.00055,TrespOTU1_jg2830.t1:0.00985)0.787:0.00595)0.704:0.00994)0.999:0.34268)0.653:0.11560)0.515:0.10197)0.977:0.18606,((Pracol_PRCOL_00004160-RA:0.22818,(((((((PicspRCC4223_RCC4223.01g05570.1:0.14641,(Auxpro_rna-XM_011403167.1:0.05467,Prowic_jg2166.t1:0.11995)0.908:0.09955)0.819:0.02808,(EllbilSAG24580_jg1270.t1:0.13535,SymirrSAG2036_jg10240.t1:0.14357)0.291:0.02089)0.633:0.00973,(Parkes_jg6674.t1:0.08027,(Miccon24180_rna-gnl|WGS_LHPF|mrna.C2E20_1947:0.03371,Chlsor1602_rna-gnl|WGS_LHPG|mrna.C2E21_0964:0.02259)0.913:0.02962)0.719:0.01015)0.959:0.03502,((MyrbisSAG2043_jg566.t1:0.05420,Botbra_Bobra.0045s0018.1.v2.1:0.12126)0.182:0.01554,((ApalobSAG2145_jg8741.t1:0.07504,ApafusSAG2523_jg3331.t1:0.04833)0.981:0.07303,(Astglo_e_gw1.00015.2.1_t:0.04381,(MyrbiaSAG882_k25_Locus_1640_Transcript_4_1.p1:0.07715,(TrespOTU1_jg3081.t1:0.01021,TrespOTU5_jg6602.t1:0.00054)0.944:0.03906)0.878:0.02610)0.868:0.02371)0.814:0.01651)0.480:0.00313)0.754:0.01019,(CocpriSAG2167_jg5159.t1:0.02404,CocsubC169_rna-gnl|jgi|COCSUDRAFT_mRNA14339:0.00244)1.000:0.13147)0.875:0.03042,((Volcar_Vocar.0047s0017.1.v2.1:0.03747,Chlrei_Cre03.g202000.t1.2.v5.5:0.00943)0.993:0.06725,(Chrzof_Cz01g10140.t1.v5.2.3:0.06302,Monneg_rna-XM_014044793.1:0.06264)0.990:0.06190)0.856:0.03340)0.854:0.04660,((DilpetSAG2240_k31_Locus_7832_Transcript_4_1.p1:0.02050,DilproSAG2392_k25_Locus_14281_Transcript_1_1.p1:0.04461)0.882:0.04312,(Ulvmut_UM107_0032.1:0.00054,UlvproYS2018_jg8700.t1:0.40906)0.974:0.09785)1.000:0.21891)0.816:0.06726)0.239:0.02338,((MicpusNOUM17_mRNA3711:0.07299,Micpus1545_17639.3.0.228:0.07151)0.970:0.09686,((Ostluc_4049.2.0.231:0.04446,Osttau_mRNA_5675:0.11907)1.000:0.37684,Batpra_rna-XM_007513834.1:0.23092)0.123:0.04202)0.944:0.08986)0.865:0.04385)0.208:0.02320,((((Ulvmut_UM069_0001.1:0.02210,UlvproYS2018_jg10154.t1:0.01658)0.849:0.04502,(DilpetSAG2240_k25_Locus_4191_Transcript_6_1.p1:0.02414,DilproSAG2392_CL4250Contig1_1.p1:0.03913)0.985:0.10694)0.952:0.12550,((Monneg_rna-XM_014043335.1:0.19392,Chrzof_Cz12g21110.t1.v5.2.3:0.10680)0.994:0.15094,(Dunsal_Dusal.0182s00002.1.v1.0:0.14918,(Volcar_Vocar.0016s0074.1.v2.1:0.03067,Chlrei_Cre10.g418950.t1.1.v5.5:0.02627)0.948:0.07427)0.430:0.03813)0.898:0.09630)1.000:0.46926,((((MicpusNOUM17_mRNA8495:0.09621,Micpus1545_160402.3.0.228:0.06239)0.962:0.11195,(((TrespOTU3_jg9743.t1:0.01968,(TrespOTU1_jg4498.t1:0.01088,TrespOTU5_jg5512.t1:0.01594)0.754:0.00805)0.938:0.04379,TrespTZW2008_jg6346.t1:0.02975)0.992:0.12105,(MyrbisSAG2043_jg4957.t2:0.19748,Botbra_Bobra.0063s0079.1.v2.1:0.50001)0.000:0.00122)0.972:0.10013)0.758:0.06683,(Pracol_PRCOL_00000875-RA:0.48968,(((MyrbiaSAG882_k25_Locus_11187_Transcript_1_1.p1:0.20876,Astglo_e_gw1.00138.15.1_t:0.29916)0.914:0.11026,(MyrbisSAG2043_jg175.t1:0.20442,(DilproSAG2392_CL4682Contig1_1.p1:0.03363,DilpetSAG2240_k25_Locus_3304_Transcript_1_1.p1:0.00055)1.000:0.42981)0.792:0.05228)0.711:0.04447,(Monneg_rna-XM_014049640.1:0.26356,Chrzof_Cz07g08300.t1.v5.2.3:0.18703)1.000:0.48146)0.373:0.04700)0.547:0.06886)0.910:0.05979,(Chlrei_Cre03.g168800.t1.1.v5.5:0.13082,Dunsal_Dusal.0656s00005.1.v1.0:0.35798)0.813:0.07470)0.900:0.07892)0.566:0.05863)0.953:0.08958)0.973:0.12640,(((Pracol_PRCOL_00001007-RA:0.61346,MicpusNOUM17_mRNA400:0.52356)0.942:0.21975,((((((Volcar_Vocar.0017s0144.1.v2.1:0.06594,Chlrei_Cre17.g735200.t1.2.v5.5:0.07858)0.962:0.08421,(Chrzof_Cz14g01270.t1.v5.2.3:0.18766,Monneg_rna-XM_014044975.1:0.15500)0.662:0.03211)0.978:0.10703,((((CocpriSAG2167_jg9143.t1:0.02852,CocsubC169_rna-gnl|jgi|COCSUDRAFT_mRNA38523:0.03172)0.989:0.11854,SymirrSAG2036_jg699.t1:0.30701)0.852:0.05643,(Botbra_Bobra.0205s0009.1.v2.1:0.24472,EllbilSAG24580_jg7185.t1:0.88437)0.538:0.01018)0.701:0.05842,((((Chlsor1602_rna-gnl|WGS_LHPG|mrna.C2E21_3974:0.04673,Chlvar_IGS.gm_12_00173:0.20930)0.996:0.15431,(TrespTZW2008_jg2664.t1:0.01728,(TrespOTU5_jg2513.t1:0.01027,TrespOTU1_jg5381.t1:0.01032)0.184:0.01323)0.948:0.06476)0.706:0.02441,MyrbisSAG2043_jg10262.t1:0.16774)0.834:0.02329,(Astglo_gw1.00050.167.1_t:0.15909,(ApalobSAG2145_jg8882.t1:0.14091,ApafusSAG2523_jg6371.t1:0.07667)0.993:0.15632)0.863:0.04335)0.716:0.02133)0.962:0.09089)0.712:0.05340,Dunsal_Dusal.0106s00014.1.v1.0:0.28865)0.861:0.06799,((Ulvmut_UM138_0030.1:0.32441,(DilpetSAG2240_k43_Locus_12322_Transcript_1_1.p2:0.10301,DilproSAG2392_k31_Locus_16415_Transcript_1_1.p1:0.00063)0.995:0.50807)0.538:0.13940,(DilproSAG2392_k25_Locus_17561_Transcript_1_1.p1:0.23015,(UlvproYS2018_jg8376.t1:0.00847,Ulvmut_UM138_0028.1:0.32615)0.895:0.10980)0.450:0.10823)0.993:0.34466)0.755:0.03050,(HelspATCC50920_rna-gnl|ubcbot|H632_c3772p0_mRNA:0.28313,(AuxproUTEX25_rna-gnl|WGS_QOKY|APUTEX25_00004271-RA:0.21025,(Prowic_jg6934.t1:0.01196,Prowic_jg4978.t1:0.00054)0.910:0.18938)0.924:0.24054)0.819:0.06952)0.954:0.13656)0.914:0.10770,((MicpusNOUM17_mRNA827:0.59843,(PicspRCC4223_RCC4223.10g03100.1:0.27018,((((((MyrbisSAG2043_jg7549.t1:0.06869,(((ApalobSAG2145_jg1521.t1:0.0,ApafusSAG2523_jg6421.t1:0.0):0.00053,ApafusSAG2523_jg8177.t1:0.01499)1.000:0.11473,((TrespTZW2008_jg626.t1:0.01996,((TrespOTU3_jg10011.t1:0.0,TrespOTU5_jg7601.t1:0.0):0.00055,TrespOTU1_jg4867.t1:0.00502)0.835:0.00055)0.953:0.04453,(Astglo_gw1.00071.26.1_t:0.05711,MyrbiaSAG882_k25_Locus_607_Transcript_4_1.p1:0.05426)0.522:0.01881)0.784:0.04313)0.167:0.02065)0.129:0.00914,((CocpriSAG2167_jg2624.t1:0.02128,CocsubC169_rna-gnl|jgi|COCSUDRAFT_mRNA36803:0.03915)0.964:0.05242,EllbilSAG24580_jg8236.t1:0.09883)0.872:0.02549)0.883:0.02831,((DilproSAG2392_CL4215Contig1_1.p1:0.00446,DilpetSAG2240_k25_Locus_2302_Transcript_24_1.p1:0.01034)0.993:0.10531,(UlvproYS2018_jg7924.t1:0.00442,Ulvmut_UM002_0244.1:0.00537)0.979:0.07008)1.000:0.23915)0.416:0.01705,((Parkes_jg10049.t1:0.09162,(Chlvar_e_gw1.91.2.1:0.06790,(Miccon24180_rna-gnl|WGS_LHPF|mrna.C2E20_3070:0.01796,Chlsor1602_rna-gnl|WGS_LHPG|mrna.C2E21_5952:0.02540)0.762:0.01190)0.988:0.07938)0.854:0.03330,((SymirrSAG2036_jg5431.t1:0.30683,((Auxpro_rna-XM_011401919.1:0.0,AuxproUTEX25_rna-gnl|WGS_QOKY|APUTEX25_00003602-RA:0.0):0.05480,(Prowic_jg8138.t1:0.00775,Prowic_jg10046.t1:0.00053)0.985:0.09280)0.985:0.12930)0.291:0.00774,HelspATCC50920_rna-gnl|ubcbot|H632_c2491p0_mRNA:0.36632)0.234:0.04388)0.904:0.03881)0.669:0.02337,((Volcar_Vocar.0006s0081.1.v2.1:0.04166,Chlrei_Cre13.g588600.t1.1.v5.5:0.01710)0.999:0.12917,(Dunsal_Dusal.0760s00004.1.v1.0:0.02123,Dunsal_Dusal.0420s00004.1.v1.0:0.27261)0.876:0.05203)0.994:0.15067)0.672:0.05451,Botbra_Bobra.0143s0022.1.v2.1:0.20677)0.787:0.05770)0.996:0.26015)0.903:0.15035,(Pracol_PRCOL_00004049-RA:0.79396,(Micpus1545_4313.3.0.228:0.20603,MicpusNOUM17_mRNA1436:0.19890)0.939:0.27148)0.982:0.48315)0.660:0.08845)0.934:0.07940)0.852:0.02349,(((DilpetSAG2240_k25_Locus_14091_Transcript_1_1.p1:0.00068,DilproSAG2392_CL2843Contig1_1.p1:0.11458)1.000:0.57016,(((Batpra_rna-XM_007515080.1:0.28633,(Ostluc_42344.2.0.231:0.03809,Osttau_mRNA_7176:0.03491)0.992:0.14885)0.466:0.04782,(Parkes_jg10891.t1:0.41988,((Micpus1545_186466.3.0.228:0.11893,MicpusNOUM17_mRNA5870:0.12285)0.989:0.10081,(((DilpetSAG2240_k31_Locus_4181_Transcript_11_1.p1:0.10212,(Ulvmut_UM007_0124.1:0.02306,UlvproYS2018_jg8484.t1:0.03415)0.972:0.07370)0.997:0.12459,((Dunsal_Dusal.0011s00028.1.v1.0:0.27019,(((Chrzof_Cz04g18020.t1.v5.2.3:0.08270,((ApalobSAG2145_jg4874.t1:0.01523,ApafusSAG2523_jg4155.t1:0.00549)0.981:0.07050,Monneg_rna-XM_014048750.1:0.10534)0.885:0.05690)0.908:0.05258,(((Astglo_gw1.00067.381.1_t:0.03908,MyrbiaSAG882_k37_Locus_10162_Transcript_1_1.p1:0.02735)0.916:0.02739,(TrespOTU1_jg9850.t1:0.00494,((TrespOTU5_jg2704.t1:0.0,TrespOTU3_jg11138.t1:0.0):0.00055,TrespTZW2008_jg9897.t1:0.00498)0.000:0.00054)0.951:0.02865)0.779:0.02501,MyrbisSAG2043_jg9905.t1:0.02523)0.281:0.01129)0.919:0.03117,(CocpriSAG2167_jg936.t1:0.03382,CocsubC169_rna-gnl|jgi|COCSUDRAFT_mRNA17907:0.05338)1.000:0.09549)0.775:0.01571)0.567:0.01181,(Chlrei_Cre01.g036800.t1.1.v5.5:0.02063,(Volcar_Vocar.0001s0710.1.v2.1:0.00055,Volcar_Vocar.0001s0708.1.v2.1:0.05992)0.948:0.02762)0.944:0.03932)0.528:0.03817)0.812:0.03339,((Miccon24180_rna-gnl|WGS_LHPF|mrna.C2E20_5311:0.06941,(Chlvar_IGS.gm_14_00062:0.08405,Chlsor1602_rna-gnl|WGS_LHPG|mrna.C2E21_1625:0.01424)0.826:0.01679)1.000:0.18635,((EllbilSAG24580_jg106.t1:0.15062,SymirrSAG2036_jg3679.t1:0.16627)0.790:0.03828,Pracol_PRCOL_00001672-RA:0.16156)0.894:0.03432)0.716:0.02074)0.949:0.04914)0.000:0.00055)0.103:0.07781)0.999:0.23939,(Batpra_rna-XM_007515499.1:0.41674,((((Micpus1545_39045.3.0.228:0.18005,MicpusNOUM17_mRNA3538:0.20586)0.946:0.12809,((((TrespTZW2008_jg4351.t1:0.03625,(TrespOTU3_jg1417.t1:0.01295,(TrespOTU1_jg11129.t1:0.00789,TrespOTU5_jg3599.t1:0.00936)0.621:0.00956)0.560:0.02896)0.999:0.12990,(MyrbiaSAG882_k25_Locus_8206_Transcript_3_1.p1:0.10399,Astglo_e_gw1.00139.3.1_t:0.14952)0.944:0.05764)0.881:0.03951,(MyrbisSAG2043_jg1039.t1:0.14344,((Monneg_rna-XM_014040997.1:0.22451,Chrzof_Cz07g21210.t1.v5.2.3:0.09915)0.893:0.04761,((Dunsal_Dusal.0040s00027.1.v1.0:0.44521,Chlrei_Cre02.g073750.t1.2.v5.5:0.03137)0.468:0.02282,Volcar_Vocar.0056s0026.1.v2.1:0.09100)0.990:0.11529)0.959:0.08061)0.150:0.02015)0.891:0.06029,(Pracol_PRCOL_00003524-RA:0.14683,(DilproSAG2392_k25_Locus_14903_Transcript_1_1.p1:0.98153,(Ulvmut_UM001_0157.1:0.10745,UlvproYS2018_jg5460.t1:0.06125)0.474:0.10433)0.958:0.50807)0.259:0.06076)0.942:0.08381)0.467:0.10453,Ulvmut_UM015_0049.1:0.63868)0.661:0.07208,((((UlvproYS2018_jg4885.t1:0.00055,Ulvmut_UM156_0018.1:0.02056)0.984:0.16735,((DilproSAG2392_k25_Locus_3212_Transcript_4_1.p1:0.03300,DilpetSAG2240_k55_Locus_4590_Transcript_4_1.p1:0.01504)0.926:0.09126,DilpetSAG2240_CL1Contig391_1.p1:0.33099)0.074:0.05239)1.000:0.64505,((CocsubC169_rna-gnl|jgi|COCSUDRAFT_mRNA62751:0.05121,CocpriSAG2167_jg4135.t1:0.06543)0.998:0.20426,(MyrbisSAG2043_jg11435.t1:0.06045,(Astglo_e_gw1.00024.25.1_t:0.26142,(MyrbiaSAG882_k31_Locus_5810_Transcript_3_1.p1:0.07579,(TrespOTU3_jg7435.t1:0.01664,(TrespOTU5_jg9308.t1:0.01524,(TrespOTU1_jg9651.t1:0.00958,TrespTZW2008_jg5228.t1:0.05750)0.868:0.00055)0.415:0.00560)0.995:0.08270)0.636:0.00958)0.806:0.04589)0.865:0.07832)0.863:0.08660)0.994:0.27653,((MyrbisSAG2043_jg890.t1:0.12085,((MyrbiaSAG882_k31_Locus_8231_Transcript_1_1.p1:0.14180,(TrespTZW2008_jg4255.t1:0.02707,(TrespOTU1_jg3837.t1:0.02544,(TrespOTU3_jg4008.t2:0.00514,TrespOTU5_jg2056.t1:0.00054)0.853:0.00054)0.864:0.02026)0.915:0.06892)0.823:0.04318,(MyrbiaSAG882_k25_Locus_13828_Transcript_1_1.p1:0.05321,Astglo_gw1.00079.25.1_t:0.17458)0.230:0.03076)0.087:0.04032)0.909:0.07817,(Dunsal_Dusal.0342s00004.1.v1.0:0.20134,((Monneg_rna-XM_014040687.1:0.33522,Chrzof_Cz01g21010.t1.v5.2.3:0.12264)0.989:0.13375,(Volcar_Vocar.0005s0215.1.v2.1:0.07659,Chlrei_Cre10.g427750.t1.2.v5.5:0.00844)0.991:0.12462)0.607:0.03955)0.978:0.12351)0.666:0.09732)0.400:0.06643)0.864:0.06285)0.854:0.04546)0.919:0.18130)0.682:0.09393,(((Pracol_PRCOL_00004487-RA:0.36814,(Dunsal_Dusal.0374s00007.1.v1.0:0.34393,((Volcar_Vocar.0007s0156.1.v2.1:0.45443,Chlrei_Cre12.g546100.t1.1.v5.5:0.12964)0.938:0.12217,(Ulvmut_UM052_0007.1:0.07879,UlvproYS2018_jg8980.t1:0.09636)1.000:0.32233)0.710:0.07163)0.308:0.10203)0.994:0.37900,(Pracol_PRCOL_00000512-RA:0.33965,(((Osttau_mRNA_6608:0.06293,Ostluc_32718.2.0.231:0.03457)0.996:0.28644,(MicpusNOUM17_mRNA5533:0.14815,Micpus1545_202637.3.0.228:0.29340)0.963:0.14497)1.000:0.22843,(Pracol_PRCOL_00003982-RA:0.29779,(MicpusNOUM17_mRNA2129:0.03490,Micpus1545_182607.3.0.228:0.06883)0.959:0.11737)0.673:0.08021)0.201:0.08736)1.000:0.35791)0.179:0.05295,(((Ostluc_38355.2.0.231:0.30798,(Prowic_jg6668.t1:0.33755,(Chlvar_gw1.20.54.1:0.11403,(CocsubC169_rna-gnl|jgi|COCSUDRAFT_mRNA35111:0.21094,Monneg_rna-XM_014042353.1:0.21858)0.449:0.06277)0.765:0.06644)0.936:0.13934)0.833:0.06082,(Ostluc_4140.2.0.231:0.29123,((TrespOTU1_jg8016.t1:0.09725,Astglo_e_gw1.00011.208.1_t:0.08703)0.396:0.02493,(DilproSAG2392_k25_Locus_6841_Transcript_2_1.p3:0.71111,(CocsubC169_rna-gnl|jgi|COCSUDRAFT_mRNA13773:0.14369,((HelspATCC50920_rna-gnl|ubcbot|H632_c4529p0_mRNA:0.07070,(Monneg_rna-XM_014049359.1:0.00515,Monneg_rna-XM_014045667.1:0.10060)0.995:0.31846)0.621:0.05794,ApafusSAG2523_jg5724.t1:0.12199)0.790:0.02327)0.577:0.01235)0.312:0.03411)0.969:0.15636)0.997:0.21709)0.993:0.22167,((((Dunsal_Dusal.0032s00007.1.v1.0:0.32721,CocsubC169_rna-gnl|jgi|COCSUDRAFT_mRNA29293:0.45711)0.000:0.05369,((((Chrzof_Cz10g09180.t1.v5.2.3:0.00053,Chlvar_gw1.7.60.1:0.00090)0.555:0.06717,AuxproUTEX25_rna-gnl|WGS_QOKY|APUTEX25_00004090-RA:0.34515)0.989:0.13969,(Astglo_e_gw1.00062.13.1_t:0.06238,CocsubC169_rna-gnl|jgi|COCSUDRAFT_mRNA19236:0.12169)0.926:0.06865)0.779:0.07407,(Monneg_rna-XM_014040642.1:0.12067,Chrzof_Cz10g09190.t1.v5.2.3:0.11513)0.683:0.05273)0.997:0.28585)0.698:0.08437,(Astglo_e_gw1.00011.72.1_t:0.29488,Micpus1545_152162.3.0.228:0.50213)0.897:0.10714)0.814:0.05973,(((Astglo_e_gw1.00133.97.1_t:0.22521,((ApafusSAG2523_jg7586.t1:0.51378,DilpetSAG2240_k69_Locus_9360_Transcript_14_1.p4:1.04922)0.248:0.09416,MyrbisSAG2043_jg10252.t1:0.16126)0.848:0.09586)0.953:0.12890,Dunsal_Dusal.0032s00008.1.v1.0:0.30378)0.706:0.09724,(MyrbisSAG2043_jg5579.t1:0.10658,((Auxpro_rna-XM_011401649.1:0.00055,AuxproUTEX25_rna-gnl|WGS_QOKY|APUTEX25_00000032-RA:0.00054)0.998:0.31986,EllbilSAG24580_jg3462.t1:0.27957)0.724:0.07561)1.000:0.39398)0.888:0.06868)0.426:0.05747)0.994:0.16466)0.880:0.09690)0.029:0.01117)0.716:0.01003)0.911:0.04668,((((Chlrei_Cre13.g586500.t1.2.v5.5:0.00514,Volcar_Vocar.0001s0029.1.v2.1:0.03587)0.973:0.12786,(Dunsal_Dusal.0430s00008.1.v1.0:0.28844,Chrzof_Cz08g12030.t1.v5.2.3:0.22815)0.786:0.07520)0.901:0.11439,((((ApafusSAG2523_jg3064.t1:0.10839,(ApalobSAG2145_jg5756.t1:0.00055,(ApalobSAG2145_jg5755.t1:0.00053,ApafusSAG2523_jg11052.t1:0.00055)1.000:0.02948)0.042:0.00409)1.000:0.18134,MyrbisSAG2043_jg7434.t1:0.18290)0.875:0.04779,((TrespOTU3_jg9203.t1:0.00564,(TrespOTU1_jg7619.t1:0.00524,TrespOTU5_jg129.t1:0.00055)0.560:0.00055)0.997:0.13784,(Astglo_fgenesh1_pg.00050_23_142_t:0.12270,MyrbiaSAG882_k25_Locus_7321_Transcript_3_1.p1:0.04519)0.825:0.03996)0.925:0.06340)0.195:0.05068,Ulvmut_UM025_0008.1:0.95001)0.823:0.08305)1.000:0.42682,(((((DilpetSAG2240_k37_Locus_9984_Transcript_1_1.p2:0.14313,Ulvmut_UM059_0013.1:0.04312)0.906:0.09731,(((((ApafusSAG2523_jg11269.t1:0.00948,ApalobSAG2145_jg510.t1:0.00054)1.000:0.23532,(((MyrbisSAG2043_jg3075.t1:0.04378,(MyrbiaSAG882_k25_Locus_4090_Transcript_2_1.p1:0.00054,(Astglo_e_gw1.00088.17.1_t:0.03001,(TrespTZW2008_jg5109.t1:0.00489,((TrespOTU1_jg12630.t1:0.0,TrespOTU5_jg11210.t1:0.0):0.00055,TrespOTU3_jg5075.t1:0.00489)0.773:0.00498)0.869:0.00976)0.827:0.00518)0.867:0.02948)0.565:0.01464,((CocpriSAG2167_jg3863.t1:0.03512,CocsubC169_rna-gnl|jgi|COCSUDRAFT_mRNA15326:0.01149)1.000:0.16018,(((Pracol_PRCOL_00005617-RA:0.09347,((MicpusNOUM17_mRNA4227:0.05191,Micpus1545_36912.3.0.228:0.06474)0.444:0.01863,(Micpus1545_70835.3.0.228:0.11697,MicpusNOUM17_mRNA3842:0.05566)0.926:0.04106)0.855:0.02714)0.907:0.03035,((Volcar_Vocar.0009s0040.1.v2.1:0.00514,Chlrei_Cre17.g730950.t1.2.v5.5:0.00568)1.000:0.13832,((Dunsal_Dusal.0224s00019.1.v1.0:0.07060,Dunsal_Dusal.0225s00005.1.v1.0:0.32730)0.941:0.13745,(Monneg_rna-XM_014049812.1:0.01944,Chrzof_Cz04g21200.t1.v5.2.3:0.01064)0.913:0.04109)0.240:0.00748)0.960:0.05257)0.835:0.01826,(((Volcar_Vocar.0006s0438.1.v2.1:0.01045,Chlrei_Cre12.g522550.t1.2.v5.5:0.00595)0.971:0.02952,Dunsal_Dusal.0345s00012.1.v1.0:0.08017)0.877:0.01661,(Chrzof_Cz05g15130.t1.v5.2.3:0.00537,Monneg_rna-XM_014042958.1:0.06262)0.592:0.01644)0.916:0.02379)0.096:0.01785)0.685:0.00698)0.756:0.00921,((Chlvar_estExt_Genewise1Plus.C_260042:0.06288,(Miccon24180_rna-gnl|WGS_LHPF|mrna.C2E20_7668:0.04041,Chlsor1602_rna-gnl|WGS_LHPG|mrna.C2E21_8742:0.03899)0.930:0.03143)0.993:0.06675,Parkes_jg1334.t1:0.09557)0.752:0.01124)0.108:0.01350)0.303:0.01290,EllbilSAG24580_jg7521.t2:0.25405)0.867:0.02280,((((Chlvar_gw1.10.262.1:0.04501,Chlsor1602_rna-gnl|WGS_LHPG|mrna.C2E21_7391:0.00560)0.418:0.00632,Parkes_jg4118.t1:0.22901)0.316:0.02996,Miccon24180_rna-gnl|WGS_LHPF|mrna.C2E20_6349:0.02827)1.000:0.08962,(MyrbisSAG2043_jg743.t1:0.09241,((TrespTZW2008_jg5389.t1:0.02988,(TrespOTU5_jg6845.t1:0.00503,(TrespOTU1_jg3149.t1:0.00054,TrespOTU3_jg1702.t1:0.04417)0.812:0.00961)0.747:0.00593)0.984:0.04875,(Astglo_Aster-06157:0.02099,MyrbiaSAG882_k37_Locus_9064_Transcript_1_1.p1:0.13682)0.646:0.01828)0.877:0.02427)0.897:0.02897)0.783:0.01122)0.817:0.02942,(DilpetSAG2240_CL2196Contig1_1.p3:0.23208,(DilpetSAG2240_k43_Locus_14293_Transcript_1_1.p2:0.34927,(Ulvmut_UM001_0259.1:0.03104,UlvproYS2018_jg9345.t1:0.00055)0.342:0.00055)0.623:0.02323)0.967:0.17543)0.915:0.06778)0.942:0.11040,SymirrSAG2036_jg8347.t1:0.24203)0.885:0.05863,(((MicpusNOUM17_mRNA3110:0.08716,Micpus1545_206586.3.0.228:0.10547)0.919:0.27841,(Dunsal_Dusal.2903s00001.1.v1.0:5.98868,DilproSAG2392_k25_Locus_16128_Transcript_1_1.p2:0.00317)0.199:0.44652)0.873:0.16244,(Prowic_jg3022.t1:3.54767,(((DilpetSAG2240_k25_Locus_2644_Transcript_2_1.p1:0.00477,DilproSAG2392_k55_Locus_14677_Transcript_1_1.p1:0.00054)0.996:0.14697,(UlvproYS2018_jg1191.t1:0.03154,Ulvmut_UM012_0018.1:0.01792)0.917:0.07669)0.993:0.19062,(Chlvar_estExt_Genewise1Plus.C_140167:0.39310,(((((ApafusSAG2523_jg3356.t1:0.00055,ApalobSAG2145_jg4158.t1:0.00493)0.967:0.04137,((SymirrSAG2036_jg7005.t2:0.02564,((CocpriSAG2167_jg9656.t1:0.00432,CocsubC169_rna-gnl|jgi|COCSUDRAFT_mRNA20645:0.00597)0.992:0.04125,(EllbilSAG24580_jg3832.t1:0.04026,Botbra_Bobra.0186s0062.1.v2.1:0.02036)0.308:0.01254)0.247:0.00054)0.900:0.01877,(MyrbiaSAG882_k25_Locus_548_Transcript_3_1.p1:0.00999,(((TrespOTU1_jg5513.t1:0.0,TrespOTU5_jg4626.t1:0.0):0.00054,(TrespOTU3_jg10260.t1:0.00055,MyrbisSAG2043_jg5603.t1:0.02265)0.756:0.00563)0.958:0.01695,Astglo_fgenesh1_pm.00023_23_3_t:0.00508)0.781:0.00494)0.705:0.00206)0.749:0.00583)0.976:0.05120,(Parkes_jg10170.t1:0.02877,((Chlvar_fgenesh3_pm.C_scaffold_7000003:0.01861,(Miccon24180_rna-gnl|WGS_LHPF|mrna.C2E20_1057:0.02607,Chlsor1602_rna-gnl|WGS_LHPG|mrna.C2E21_5397:0.00055)0.787:0.00055)0.970:0.05228,((AuxproUTEX25_rna-gnl|WGS_QOKY|APUTEX25_00000999-RA:0.0,Auxpro_rna-XM_011402213.1:0.0):0.06618,PicspRCC4223_RCC4223.01g10380.1:0.05034)0.650:0.03080)0.916:0.03839)0.942:0.04736)0.895:0.03340,((MicpusNOUM17_mRNA6571:0.06543,(Osttau_mRNA_4797:0.01900,Ostluc_30968.2.0.231:0.10867)1.000:0.15599)0.601:0.02996,Micpus1545_165845.3.0.228:0.13909)0.998:0.11789)0.243:0.00475,(Pracol_PRCOL_00002420-RA:0.14072,((Monneg_rna-XM_014045001.1:0.06102,Chrzof_Cz12g24200.t1.v5.2.3:0.05482)0.821:0.02181,(Dunsal_Dusal.0145s00016.1.v1.0:0.05900,(Chlrei_Cre16.g672497.t1.1.v5.5:0.01037,Volcar_Vocar.0018s0229.1.v2.1:0.00491)0.864:0.02260)0.778:0.02457)0.919:0.05119)0.730:0.03038)0.866:0.05607)0.592:0.04342)0.000:0.16057)0.000:0.00499)0.971:0.19536)0.550:0.02718,(((((Parkes_jg7230.t1:0.04421,(Miccon24180_rna-gnl|WGS_LHPF|mrna.C2E20_2247:0.01003,Chlsor1602_rna-gnl|WGS_LHPG|mrna.C2E21_3656:0.00053)0.959:0.03195)0.800:0.01319,(Prowic_jg4756.t1:0.05553,(AuxproUTEX25_rna-gnl|WGS_QOKY|APUTEX25_00003683-RA:0.0,Auxpro_rna-XM_011399118.1:0.0):0.03804)0.999:0.08807)0.757:0.01228,PicspRCC4223_RCC4223.16g00760.1:0.17598)0.700:0.01527,((SymirrSAG2036_jg4617.t1:0.12328,EllbilSAG24580_jg4443.t1:0.11917)0.906:0.03710,(((TrespOTU3_jg6146.t1:0.0,TrespTZW2008_jg4316.t1:0.0,TrespOTU1_jg4759.t1:0.0,TrespOTU5_jg11488.t1:0.0):0.01462,(Astglo_e_gw1.00107.208.1_t:0.03150,(MyrbisSAG2043_jg8971.t1:0.01025,MyrbiaSAG882_k69_Locus_4334_Transcript_3_1.p1:0.01549)0.778:0.00552)0.501:0.00527)0.816:0.00716,(((((Ulvmut_UM005_0063.1:0.01746,UlvproYS2018_jg4036.t1:0.61331)0.896:0.08949,(DilpetSAG2240_k49_Locus_12190_Transcript_1_1.p1:0.00053,DilproSAG2392_CL4216Contig1_1.p1:0.00448)0.836:0.04166)1.000:0.14371,((Dunsal_Dusal.0284s00006.1.v1.0:0.03169,(Chlrei_Cre09.g415450.t1.2.v5.5:0.02612,Volcar_Vocar.0011s0337.1.v2.1:0.00054)0.971:0.04902)0.990:0.06390,(Monneg_rna-XM_014051231.1:0.06751,Chrzof_Cz18g10030.t1.v5.2.3:0.00561)0.838:0.02097)0.896:0.03102)0.861:0.02475,((Micpus1545_180672.3.0.228:0.04737,MicpusNOUM17_mRNA8205:0.02294)0.963:0.05981,(Ostluc_44108.2.0.231:0.01755,Osttau_mRNA_1239:0.02928)1.000:0.12861)0.943:0.05139)0.825:0.01953,((Botbra_Bobra.0305s0022.1.v2.1:0.07987,(CocsubC169_rna-gnl|jgi|COCSUDRAFT_mRNA16480:0.00521,CocpriSAG2167_jg2957.t1:0.00055)0.988:0.06419)0.506:0.01446,(ApalobSAG2145_jg8008.t1:0.00055,ApafusSAG2523_jg5323.t1:0.00504)1.000:0.08608)0.222:0.00608)0.000:0.00053)0.839:0.01569)0.791:0.02722)0.898:0.07245,Pracol_PRCOL_00003637-RA:0.20492)0.999:0.28260)0.419:0.04289)0.816:0.07445)0.571:0.02581,((((((((DilproSAG2392_k31_Locus_8648_Transcript_1_1.p1:0.00112,DilpetSAG2240_CL1068Contig1_1.p1:0.01006)0.995:0.15649,(Ulvmut_UM009_0048.1:0.03847,UlvproYS2018_jg2148.t1:0.05235)0.973:0.11032)0.999:0.21557,((PicspRCC4223_RCC4223.02g03490.1:0.20827,(((((Miccon24180_rna-gnl|WGS_LHPF|mrna.C2E20_8891:0.02531,(Chlsor1602_rna-gnl|WGS_LHPG|mrna.C2E21_7186:0.00583,Chlvar_e_gw1.6.142.1:0.06776)0.000:0.00054)0.867:0.01616,Parkes_jg3708.t1:0.13061)0.838:0.01650,((Auxpro_rna-XM_011401031.1:0.0,AuxproUTEX25_rna-gnl|WGS_QOKY|APUTEX25_00001958-RA:0.0):0.01424,Prowic_jg1804.t1:0.04526)0.975:0.05200)0.732:0.03316,((Monneg_rna-XM_014051174.1:0.03476,Chrzof_Cz11g11070.t1.v5.2.3:0.04021)0.913:0.02996,(Dunsal_Dusal.0205s00006.1.v1.0:0.06668,(Chlrei_Cre13.g568450.t1.1.v5.5:0.01306,Volcar_Vocar.0001s1640.1.v2.1:0.08442)0.973:0.05169)0.735:0.01941)0.923:0.04239)0.321:0.02193,(((CocpriSAG2167_jg3685.t1:0.00934,CocsubC169_rna-gnl|jgi|COCSUDRAFT_mRNA15452:0.01047)0.999:0.05066,(Botbra_Bobra.145_2s0027.1.v2.1:0.04076,(MyrbisSAG2043_jg3274.t1:0.04016,(MyrbiaSAG882_k25_Locus_6311_Transcript_6_1.p1:0.02524,(Astglo_e_gw1.00146.42.1_t:0.00055,(TrespOTU5_jg10955.t3:0.0,TrespTZW2008_jg7686.t1:0.0):0.03097)0.750:0.00489)0.850:0.01452)0.911:0.02148)0.715:0.00654)0.871:0.02251,(SymirrSAG2036_jg10346.t1:0.08542,(EllbilSAG24580_jg5490.t1:0.04751,(ApalobSAG2145_jg5284.t1:0.00055,ApafusSAG2523_jg7410.t1:0.01990)1.000:0.09106)0.777:0.01679)0.311:0.00672)0.888:0.03780)0.614:0.04575)0.933:0.05987,(Pracol_PRCOL_00003120-RA:0.29971,((Micpus1545_144034.3.0.228:0.07599,MicpusNOUM17_mRNA3307:0.04768)0.979:0.09032,((Osttau_mRNA_6967:0.08664,Ostluc_42772.2.0.231:0.01448)0.990:0.11980,Batpra_rna-XM_007515435.1:0.25698)0.646:0.03958)0.927:0.07511)0.882:0.05569)0.418:0.04104)0.773:0.02439,(Chlsor1602_rna-gnl|WGS_LHPG|mrna.C2E21_1732B:0.40252,(Chlrei_Cre17.g741350.t1.2.v5.5:0.40615,Volcar_Vocar.0033s0161.1.v2.1:0.28956)0.535:0.03685)0.605:0.05372)0.478:0.07469,((((Botbra_Bobra.0127s0097.1.v2.1:0.29497,((HelspATCC50920_rna-gnl|ubcbot|H632_c2185p0_mRNA:0.10642,(((Miccon24180_rna-gnl|WGS_LHPF|mrna.C2E20_6325:0.03343,Chlsor1602_rna-gnl|WGS_LHPG|mrna.C2E21_7405:0.02416)0.926:0.04094,(PicspRCC4223_RCC4223.07g01930.1:0.18848,(((MyrbisSAG2043_jg953.t1:0.04689,ApalobSAG2145_jg5544.t1:0.07510)0.802:0.02092,((((((UlvproYS2018_jg533.t1:0.00097,Ulvmut_UM019_0186.1:0.02466)0.998:0.15610,(DilproSAG2392_CL363Contig1_1.p1:0.01064,DilpetSAG2240_k25_Locus_5015_Transcript_4_1.p1:0.03526)0.998:0.16815)1.000:0.17252,Astglo_e_gw1.00079.245.1_t:0.07526)0.748:0.01040,(MyrbiaSAG882_k25_Locus_1508_Transcript_1_1.p1:0.09830,EllbilSAG24580_jg4554.t1:0.17167)0.475:0.02258)0.813:0.01132,(TrespTZW2008_jg11195.t1:0.00495,(TrespOTU1_jg7139.t1:0.00055,(TrespOTU5_jg248.t1:0.00475,TrespOTU3_jg9398.t1:0.00055)0.855:0.00474)0.800:0.00958)0.985:0.04300)0.832:0.01892,SymirrSAG2036_jg8188.t1:0.31448)0.182:0.01000)0.961:0.04333,Parkes_jg9480.t1:0.10414)0.871:0.02874)0.775:0.02095)0.961:0.06286,(Auxpro_rna-XM_011401446.1:0.02678,(Prowic_jg2528.t1:0.00055,Prowic_jg3693.t1:0.00054)0.999:0.09607)0.841:0.02521)0.902:0.06130)0.952:0.08063,(Dunsal_Dusal.0003s00052.1.v1.0:0.25843,(Chlrei_Cre05.g235500.t1.1.v5.5:0.10105,Volcar_Vocar.0003s0462.1.v2.1:0.05322)0.998:0.21344)0.810:0.05636)0.185:0.03910)0.865:0.05958,(Monneg_rna-XM_014035497.1:0.42110,(CocsubC169_rna-gnl|jgi|COCSUDRAFT_mRNA43593:0.33178,CocpriSAG2167_jg9043.t1:0.02859)0.995:0.51097)0.865:0.17734)0.346:0.05695,Chrzof_Cz04g38210.t1.v5.2.3:0.28549)0.995:0.27694,(Micpus1545_8437.3.0.228:0.17732,(MicpusNOUM17_mRNA6374:0.09951,Micpus1545_11973.3.0.228:0.32877)0.690:0.10681)0.996:0.43537)0.164:0.07263)0.571:0.05685,((Chrzof_Cz15g18230.t1.v5.2.3:0.11737,Monneg_rna-XM_014037493.1:0.39978)1.000:0.45938,((MicpusNOUM17_mRNA4091:0.27725,Pracol_PRCOL_00002798-RA:0.56011)0.664:0.11418,(((Chrzof_Cz04g11100.t1.v5.2.3:0.22098,(Chlrei_Cre10.g456350.t1.2.v5.5:0.05044,Volcar_Vocar.0030s0142.1.v2.1:0.06007)1.000:0.25629)0.861:0.05045,(MyrbisSAG2043_jg9415.t1:0.10988,((Botbra_Bobra.0012s0070.1.v2.1:0.20987,SymirrSAG2036_jg3154.t1:0.41527)0.927:0.11664,((ApalobSAG2145_jg7994.t1:0.00946,ApafusSAG2523_jg10130.t1:0.10221)1.000:0.19113,(TrespOTU3_jg10417.t1:0.00526,((TrespOTU1_jg7223.t1:0.0,TrespOTU5_jg11742.t2:0.0):0.00055,TrespTZW2008_jg4742.t1:0.02871)0.771:0.00054)0.988:0.09745)0.505:0.02365)0.401:0.02880)0.985:0.11247)0.709:0.03476,(Ulvmut_UM028_0042.1:0.27707,(DilpetSAG2240_k25_Locus_2514_Transcript_1_1.p1:0.00055,DilproSAG2392_CL3299Contig1_1.p1:0.04048)0.986:0.20794)1.000:0.41934)0.954:0.11901)0.724:0.08683)0.870:0.11982)0.672:0.06250,(Volcar_Vocar.0029s0025.1.v2.1:0.41864,(DilpetSAG2240_k49_Locus_6682_Transcript_15_1.p1:0.69751,((ApalobSAG2145_jg7879.t1:0.01781,ApafusSAG2523_jg11331.t1:0.06172)1.000:0.46276,(Botbra_Bobra.0169s0086.1.v2.1:0.35102,(MyrbiaSAG882_k69_Locus_10338_Transcript_1_1.p1:0.18895,((((TrespTZW2008_jg9773.t1:0.07399,TrespOTU3_jg6087.t1:0.04684)0.653:0.00055,TrespOTU5_jg11603.t2:0.00950)0.716:0.00357,TrespOTU1_jg6309.t1:0.01067)0.994:0.08108,(Astglo_e_gw1.00010.128.1_t:0.19846,MyrbisSAG2043_jg13.t1:0.15684)0.698:0.01748)0.859:0.04336)0.930:0.10365)0.129:0.06223)0.848:0.05966)0.538:0.04330)0.991:0.15500)0.956:0.10433,(((((((Ulvmut_UM003_0109.1:0.13318,UlvproYS2018_jg10072.t1:0.33460)0.994:0.38645,(DilpetSAG2240_k31_Locus_2945_Transcript_5_1.p1:0.15628,(DilproSAG2392_k37_Locus_10537_Transcript_1_1.p3:0.00055,DilproSAG2392_k25_Locus_10408_Transcript_2_1.p3:0.24684)1.000:0.42446)0.990:0.44185)0.939:0.32189,((Chlvar_IGS.gm_19_00203:2.23467,MicpusNOUM17_mRNA411:2.52295)0.752:1.08406,MicpusNOUM17_mRNA2537:0.10931)0.979:0.74220)0.810:0.12333,((Volcar_Vocar.0015s0179.1.v2.1:0.31442,Chlrei_Cre03.g173700.t1.1.v5.5:0.11813)0.999:0.82972,((ApalobSAG2145_jg2775.t1:0.02629,ApalobSAG2145_jg2801.t1:0.16071)1.000:0.67888,(ApafusSAG2523_jg9279.t1:0.42505,(ApalobSAG2145_jg2624.t1:0.80007,ApafusSAG2523_jg5931.t1:0.53425)0.000:0.09049)0.891:0.19214)0.996:0.59296)0.758:0.19032)0.922:0.14810,((TrespOTU1_jg3191.t1:0.51845,MyrbisSAG2043_jg1484.t1:0.25774)1.000:1.18507,((((MicpusNOUM17_mRNA5965:1.34837,(((ApafusSAG2523_jg11769.t1:0.02867,(ApafusSAG2523_jg8974.t1:0.00054,ApalobSAG2145_jg4067.t2:0.05201)0.861:0.04208)0.999:0.52231,(DilproSAG2392_k49_Locus_14153_Transcript_1_1.p1:0.24055,(Ulvmut_UM002_0208.1:0.14502,UlvproYS2018_jg6999.t1:0.17237)0.966:0.28741)0.984:0.40913)0.218:0.09282,(((MyrbisSAG2043_jg10239.t1:0.38171,(CocsubC169_rna-gnl|jgi|COCSUDRAFT_mRNA11538:0.03991,CocpriSAG2167_jg8502.t1:0.08529)0.992:0.46228)0.858:0.15668,((Pracol_PRCOL_00004766-RA:0.59299,Pracol_PRCOL_00004837-RA:0.18427)0.998:0.59266,(((MicpusNOUM17_mRNA9480:0.10482,Micpus1545_46607.3.0.228:0.22697)0.916:0.16388,((Osttau_mRNA_7485:0.02622,Ostluc_34610.2.0.231:0.04795)0.779:0.11321,Batpra_rna-XM_007510640.1:0.47890)0.657:0.08856)0.999:0.67400,((((((TrespOTU5_jg2511.t1:0.00055,(TrespOTU1_jg5379.t1:0.05281,TrespOTU3_jg4914.t1:0.02617)0.548:0.01757)0.915:0.13276,(TrespTZW2008_jg2665.t1:0.00089,Chrzof_Cz08g12020.t1.v5.2.3:0.79853)0.609:0.16404)0.997:0.50204,Astglo_e_gw1.00050.235.1_t:0.20356)0.718:0.04607,SymirrSAG2036_jg4816.t1:0.59370)0.911:0.15270,(Parkes_jg8306.t1:0.33345,(((Chlsor1602_rna-gnl|WGS_LHPG|mrna.C2E21_3976:0.09569,Miccon24180_rna-gnl|WGS_LHPF|mrna.C2E20_4519:0.20776)0.958:0.21311,(Chlvar_IGS.gm_12_00171:0.30330,PicspRCC4223_RCC4223.10g02270.1:0.42613)0.751:0.08154)0.687:0.05981,(Parkes_jg8305.t1:0.37779,(HelspATCC50920_rna-gnl|ubcbot|H632_c3533p0_mRNA:0.66920,(Prowic_jg4976.t2:0.30349,(Auxpro_rna-XM_011398218.1:0.00055,AuxproUTEX25_rna-gnl|WGS_QOKY|APUTEX25_00004269-RA:0.00055)0.990:0.48264)0.906:0.25105)0.491:0.10202)0.726:0.12109)0.441:0.02882)0.818:0.19022)0.788:0.11145,EllbilSAG24580_jg7187.t1:0.42594)0.884:0.14730)0.492:0.04894)0.425:0.10027)0.788:0.07592,(Micpus1545_188257.3.0.228:0.00055,(Chrzof_Cz05g24060.t1.v5.2.3:0.57119,Chlrei_Cre08.g363837.t1.1.v5.5:0.62964)0.115:0.26529)0.149:0.06477)0.261:0.04796)0.186:0.53836)0.601:1.76375,(((MyrbiaSAG882_CL355Contig1_1.p1:0.55227,(CocpriSAG2167_jg2660.t1:0.43325,EllbilSAG24580_jg8258.t2:0.38139)0.976:0.43166)0.525:0.15272,((MyrbisSAG2043_jg7516.t1:0.30281,(CocpriSAG2167_jg6877.t3:5.98822,EllbilSAG24580_jg5078.t1:1.21940)0.913:5.99246)0.762:0.78255,(TrespOTU5_jg7631.t1:0.01140,(TrespOTU3_jg9981.t1:0.00053,TrespOTU1_jg4895.t5:0.07341)0.648:0.04088)0.967:0.49671)0.898:0.35653)0.797:0.41907,(DilpetSAG2240_CL1558Contig1_1.p1:0.22460,(UlvproYS2018_jg7269.t1:0.00055,Ulvmut_UM052_0065.1:0.11539)0.781:0.09072)0.989:1.29679)0.980:2.05149)0.920:0.98312,((Pracol_PRCOL_00005863-RA:0.51498,((Chrzof_Cz10g16010.t1.v5.2.3:0.14418,Monneg_rna-XM_014043895.1:0.21523)0.995:0.21389,(PicspRCC4223_RCC4223.06g01700.1:0.40851,((((Prowic_jg1879.t1:0.00516,Prowic_jg307.t1:0.00055)0.989:0.09108,(AuxproUTEX25_rna-gnl|WGS_QOKY|APUTEX25_00001108-RA:0.00054,Auxpro_rna-XM_011401173.1:0.00055)0.943:0.05573)0.999:0.16344,(Parkes_jg6754.t1:0.11005,(Miccon24180_rna-gnl|WGS_LHPF|mrna.C2E20_0396:0.05907,(Chlsor1602_rna-gnl|WGS_LHPG|mrna.C2E21_3790:0.04755,Chlvar_IGS.gm_5_00048:0.04922)0.866:0.02569)0.936:0.04197)0.818:0.03974)0.581:0.03380,((Astglo_fgenesh1_pg.00138_23_22_t:0.14502,(TrespTZW2008_jg9260.t1:0.05593,(TrespOTU3_jg9335.t1:0.00502,(TrespOTU5_jg6376.t1:0.01506,TrespOTU1_jg4027.t1:0.01005)0.782:0.00486)0.951:0.06352)0.983:0.09130)0.940:0.06324,((MyrbisSAG2043_jg12376.t1:0.12486,(ApafusSAG2523_jg10858.t1:0.06926,(ApalobSAG2145_jg3572.t1:0.00054,ApafusSAG2523_jg5997.t1:0.00541)0.897:0.03949)0.997:0.14928)0.888:0.05040,(SymirrSAG2036_jg9544.t1:0.38287,((CocsubC169_rna-gnl|jgi|COCSUDRAFT_mRNA16329:0.00055,CocpriSAG2167_jg5241.t1:0.00054)0.998:0.12703,(EllbilSAG24580_jg2804.t1:0.12147,Botbra_Bobra.0238s0003.1.v2.1:0.20592)0.584:0.04440)0.000:0.01731)0.835:0.02765)0.886:0.03402)0.939:0.07174)0.750:0.07264)0.985:0.20820)0.695:0.03000)0.918:0.09212,(UlvproYS2018_jg7793.t1:1.29950,Chlrei_Cre03.g205249.t1.1.v5.5:0.61729)0.891:0.22620)0.919:0.21783)0.803:0.11740,((Chlrei_Cre10.g463026.t1.1.v5.5:1.52959,Dunsal_Dusal.0791s00007.1.v1.0:0.36297)0.957:0.59530,(EllbilSAG24580_jg6891.t1:0.22623,(MyrbisSAG2043_jg11876.t1:0.22387,Astglo_e_gw1.00113.161.1_t:0.26409)0.975:0.20776)0.994:0.46042)0.479:0.17854)0.605:0.01023)0.536:0.04746)0.268:0.05758,(((Dunsal_Dusal.0003s00047.1.v1.0:1.74756,((Volcar_Vocar.0003s0204.1.v2.1:0.16513,Chlrei_Cre07.g325350.t1.1.v5.5:0.19082)0.418:0.30364,TrespTZW2008_jg1947.t1:4.50562)0.187:0.06029)0.055:0.07890,(Parkes_jg1106.t1:0.54104,(PicspRCC4223_RCC4223.01g04470.1:0.68591,(Chlsor1602_rna-gnl|WGS_LHPG|mrna.C2E21_2769:0.11847,(Chlvar_fgenesh3_pg.C_scaffold_2000055:0.16714,Miccon24180_rna-gnl|WGS_LHPF|mrna.C2E20_1581:0.17277)0.498:0.03032)0.942:0.23970)0.814:0.17860)0.992:0.63760)0.887:0.34502,((DilproSAG2392_k25_Locus_10148_Transcript_1_1.p1:1.32386,(MyrbiaSAG882_k37_Locus_11682_Transcript_1_1.p1:0.43040,(DilproSAG2392_k25_Locus_11239_Transcript_1_1.p1:1.19485,TrespOTU3_jg1510.t1:1.08067)0.721:0.57907)0.395:0.16881)0.821:0.40883,(TrespTZW2008_jg7147.t1:0.07521,(TrespOTU1_jg1189.t1:0.06727,TrespOTU5_jg4090.t1:0.00921)0.969:0.15543)0.997:0.88035)0.941:0.45915)0.632:0.05610)0.939:0.08485,(((((Osttau_mRNA_910:0.02739,Ostluc_10150.2.0.231:0.07856)0.903:0.11060,(Micpus1545_201149.3.0.228:0.09744,MicpusNOUM17_mRNA1176:0.08233)0.940:0.13973)1.000:0.61270,(Monneg_rna-XM_014048691.1:0.64743,DilproSAG2392_k25_Locus_3987_Transcript_6_1.p1:0.52360)0.924:0.28809)0.977:0.31018,(((Batpra_rna-XM_007510920.1:0.22977,Pracol_PRCOL_00005173-RA:0.26004)0.052:0.04755,((MicpusNOUM17_mRNA2624:0.00229,Micpus1545_43440.3.0.228:0.45676)0.927:0.09128,((Ostluc_1660.2.0.231:0.04625,Osttau_mRNA_3331:0.11208)0.996:0.17807,((((Monneg_rna-XM_014049221.1:0.06410,Chrzof_Cz05g34130.t1.v5.2.3:0.06861)0.789:0.02801,((Chlrei_Cre09.g386700.t1.2.v5.5:0.02645,Volcar_Vocar.0008s0297.1.v2.1:0.01364)0.992:0.08495,Dunsal_Dusal.0115s00001.1.v1.0:0.13131)0.188:0.02641)0.969:0.07695,(DilproSAG2392_k55_Locus_9808_Transcript_1_1.p1:0.14395,(UlvproYS2018_jg7293.t1:0.01055,Ulvmut_UM052_0028.1:0.00054)0.987:0.09514)0.971:0.09146)0.616:0.01842,((SymirrSAG2036_jg9969.t1:0.13945,((Auxpro_rna-XM_011397377.1:0.09048,AuxproUTEX25_rna-gnl|WGS_QOKY|APUTEX25_00004305-RA:0.00055)0.993:0.12964,(Parkes_jg4995.t3:0.11417,(PicspRCC4223_RCC4223.05g04780.1:0.22062,(Chlsor1602_rna-gnl|WGS_LHPG|mrna.C2E21_8753:0.04475,(Miccon24180_rna-gnl|WGS_LHPF|mrna.C2E20_7653:0.01273,Chlvar_gw1.26.297.1:0.21775)0.820:0.02580)0.887:0.04210)0.861:0.03195)0.381:0.02281)0.983:0.11246)0.824:0.02655,((((CocpriSAG2167_jg9420.t1:0.01304,CocsubC169_rna-gnl|jgi|COCSUDRAFT_mRNA38335:0.02008)1.000:0.18481,EllbilSAG24580_jg6974.t1:0.01359)0.949:0.06112,((TrespOTU5_jg10306.t1:0.0,TrespOTU1_jg10430.t1:0.0):0.00055,(TrespOTU3_jg10285.t1:0.00053,TrespOTU3_jg7665.t1:0.00055)0.868:0.00558)0.993:0.08909)0.510:0.02237,((Astglo_e_gw1.00138.16.1_t:0.11081,MyrbisSAG2043_jg12296.t1:0.04673)0.721:0.00961,MyrbiaSAG882_k37_Locus_6065_Transcript_2_1.p1:0.05905)0.287:0.02702)0.882:0.03656)0.710:0.03899)0.988:0.13080)0.157:0.04468)0.757:0.07686)0.988:0.21267,((Micpus1545_20971.3.0.228:0.20765,MicpusNOUM17_mRNA1241:0.14899)0.994:0.28650,Pracol_PRCOL_00004216-RA:0.73467)0.089:0.03764)0.890:0.14096)0.996:0.32877,((Batpra_rna-XM_007511559.1:0.39972,((MicpusNOUM17_mRNA5293:0.20114,(((DilproSAG2392_k31_Locus_13007_Transcript_1_1.p1:0.08585,(UlvproYS2018_jg9158.t1:0.00054,Ulvmut_UM052_0080.1:0.03579)0.945:0.08762)0.979:0.13420,(((Dunsal_Dusal.0104s00013.1.v1.0:0.08712,DilproSAG2392_k25_Locus_21471_Transcript_1_1.p1:0.03401)0.749:0.04117,(Volcar_Vocar.0037s0098.1.v2.1:0.01947,Chlrei_Cre13.g602400.t1.2.v5.5:0.00055)0.961:0.04714)0.847:0.03536,(Monneg_rna-XM_014042932.1:0.06578,Chrzof_Cz05g21240.t1.v5.2.3:0.07296)0.907:0.04280)0.833:0.02786)0.974:0.07838,(Pracol_PRCOL_00002151-RA:0.13157,((MicpusNOUM17_mRNA3802:0.06008,Micpus1545_49108.3.0.228:0.01449)1.000:0.22654,(MyrbisSAG2043_jg3106.t1:0.06925,(SymirrSAG2036_jg7535.t1:0.14378,((TrespTZW2008_jg9384.t1:0.02374,((TrespOTU1_jg10339.t1:0.0,TrespOTU5_jg11290.t1:0.0):0.00055,TrespOTU3_jg4994.t3:0.00498)0.674:0.00227)0.998:0.09224,(Astglo_e_gw1.00088.44.1_t:0.02553,MyrbiaSAG882_k25_Locus_10781_Transcript_1_1.p1:0.06851)0.776:0.02186)0.809:0.01467)0.065:0.00356)0.881:0.05141)0.940:0.06764)0.903:0.05687)0.366:0.03802)0.662:0.01204,(Ostluc_37187.2.0.231:0.01911,Osttau_mRNA_5204:0.00615)0.993:0.14944)0.924:0.11423)0.993:0.18947,(Pracol_PRCOL_00005503-RA:0.48630,Pracol_PRCOL_00000906-RA:0.24449)0.836:0.08168)0.634:0.08719)0.962:0.13447)0.742:0.03638)0.922:0.04159)0.874:0.04401);
```
