## Supplementary Data 12 for "Phylogenomics reveals the evolutionary origins of lichenization in chlorophyte algae": ipr001752_lineages_color_itol.txt

```
TREE_COLORS
SEPARATOR SPACE
DATA
TrespTZW2008_jg2489.t1 label #1C6DD0 bold 2
EllbilSAG24580_jg3461.t1 label #1C6DD0 bold 2
TrespOTU3_jg1477.t1 label #1C6DD0 bold 2
ApafusSAG2523_jg6275.t1 label #1C6DD0 bold 2
ApafusSAG2523_jg12373.t1 label #1C6DD0 bold 2
MyrbiaSAG882_k31_Locus_10920_Transcript_1_1.p1 label #1C6DD0 bold 2
DilpetSAG2240_k31_Locus_4339_Transcript_6_1.p1 label #CD1818 bold 2
EllbilSAG24580_jg289.t1 label #1C6DD0 bold 2
CocpriSAG2167_jg360.t1 label #1C6DD0 bold 2
ApafusSAG2523_jg10481.t1 label #1C6DD0 bold 2
TrespTZW2008_jg956.t1 label #1C6DD0 bold 2
TrespOTU3_jg2960.t1 label #1C6DD0 bold 2
TrespOTU1_jg4398.t1 label #1C6DD0 bold 2
TrespOTU5_jg7270.t1 label #1C6DD0 bold 2
Astglo_e_gw1.00040.107.1_t label #1C6DD0 bold 2
MyrbiaSAG882_k37_Locus_1064_Transcript_14_1.p1 label #1C6DD0 bold 2
Astglo_e_gw1.00122.98.1_t label #1C6DD0 bold 2
MyrbiaSAG882_k55_Locus_5849_Transcript_1_1.p1 label #1C6DD0 bold 2
TrespTZW2008_jg9095.t1 label #1C6DD0 bold 2
TrespOTU5_jg7839.t1 label #1C6DD0 bold 2
TrespOTU3_jg3904.t1 label #1C6DD0 bold 2
TrespOTU1_jg12464.t1 label #1C6DD0 bold 2
ApafusSAG2523_jg12135.t1 label #1C6DD0 bold 2
EllbilSAG24580_jg2953.t1 label #1C6DD0 bold 2
CocpriSAG2167_jg3371.t1 label #1C6DD0 bold 2
DilpetSAG2240_k65_Locus_4086_Transcript_1_1.p3 label #CD1818 bold 2
DilpetSAG2240_k31_Locus_1125_Transcript_21_1.p1 label #CD1818 bold 2
MyrbiaSAG882_k31_Locus_4470_Transcript_2_1.p1 label #1C6DD0 bold 2
TrespTZW2008_jg7653.t1 label #1C6DD0 bold 2
TrespOTU5_jg808.t1 label #1C6DD0 bold 2
TrespOTU1_jg3730.t2 label #1C6DD0 bold 2
TrespOTU3_jg8731.t1 label #1C6DD0 bold 2
Astglo_gw1.00120.238.1_t label #1C6DD0 bold 2
CocpriSAG2167_jg1337.t1 label #1C6DD0 bold 2
EllbilSAG24580_jg3295.t1 label #1C6DD0 bold 2
ApafusSAG2523_jg7734.t2 label #1C6DD0 bold 2
ApafusSAG2523_jg4910.t1 label #1C6DD0 bold 2
EllbilSAG24580_jg7780.t1 label #1C6DD0 bold 2
CocpriSAG2167_jg9410.t1 label #1C6DD0 bold 2
TrespOTU1_jg11251.t1 label #1C6DD0 bold 2
TrespOTU3_jg6836.t1 label #1C6DD0 bold 2
TrespOTU5_jg1831.t1 label #1C6DD0 bold 2
TrespTZW2008_jg2200.t1 label #1C6DD0 bold 2
MyrbiaSAG882_k25_Locus_4247_Transcript_1_1.p1 label #1C6DD0 bold 2
Astglo_e_gw1.00064.11.1_t label #1C6DD0 bold 2
TrespOTU1_jg9940.t1 label #1C6DD0 bold 2
TrespOTU3_jg11069.t1 label #1C6DD0 bold 2
TrespOTU5_jg2777.t2 label #1C6DD0 bold 2
Astglo_gw1.00063.132.1_t label #1C6DD0 bold 2
DilpetSAG2240_CL395Contig1_1.p1 label #CD1818 bold 2
EllbilSAG24580_jg7508.t1 label #1C6DD0 bold 2
CocpriSAG2167_jg1933.t1 label #1C6DD0 bold 2
ApafusSAG2523_jg7574.t3 label #1C6DD0 bold 2
TrespOTU5_jg3171.t1 label #1C6DD0 bold 2
TrespOTU1_jg11015.t1 label #1C6DD0 bold 2
TrespOTU3_jg4510.t1 label #1C6DD0 bold 2
TrespTZW2008_jg9597.t1 label #1C6DD0 bold 2
MyrbiaSAG882_k37_Locus_7991_Transcript_1_1.p1 label #1C6DD0 bold 2
Astglo_e_gw1.00048.205.1_t label #1C6DD0 bold 2
EllbilSAG24580_jg381.t1 label #1C6DD0 bold 2
TrespTZW2008_jg9671.t1 label #1C6DD0 bold 2
TrespOTU5_jg6534.t1 label #1C6DD0 bold 2
TrespOTU3_jg1826.t1 label #1C6DD0 bold 2
TrespOTU1_jg2830.t1 label #1C6DD0 bold 2
EllbilSAG24580_jg1270.t1 label #1C6DD0 bold 2
ApafusSAG2523_jg3331.t1 label #1C6DD0 bold 2
Astglo_e_gw1.00015.2.1_t label #1C6DD0 bold 2
MyrbiaSAG882_k25_Locus_1640_Transcript_4_1.p1 label #1C6DD0 bold 2
TrespOTU1_jg3081.t1 label #1C6DD0 bold 2
TrespOTU5_jg6602.t1 label #1C6DD0 bold 2
CocpriSAG2167_jg5159.t1 label #1C6DD0 bold 2
DilpetSAG2240_k31_Locus_7832_Transcript_4_1.p1 label #CD1818 bold 2
DilpetSAG2240_k25_Locus_4191_Transcript_6_1.p1 label #CD1818 bold 2
TrespOTU3_jg9743.t1 label #1C6DD0 bold 2
TrespOTU1_jg4498.t1 label #1C6DD0 bold 2
TrespOTU5_jg5512.t1 label #1C6DD0 bold 2
TrespTZW2008_jg6346.t1 label #1C6DD0 bold 2
MyrbiaSAG882_k25_Locus_11187_Transcript_1_1.p1 label #1C6DD0 bold 2
Astglo_e_gw1.00138.15.1_t label #1C6DD0 bold 2
DilpetSAG2240_k25_Locus_3304_Transcript_1_1.p1 label #CD1818 bold 2
CocpriSAG2167_jg9143.t1 label #1C6DD0 bold 2
EllbilSAG24580_jg7185.t1 label #1C6DD0 bold 2
TrespTZW2008_jg2664.t1 label #1C6DD0 bold 2
TrespOTU5_jg2513.t1 label #1C6DD0 bold 2
TrespOTU1_jg5381.t1 label #1C6DD0 bold 2
Astglo_gw1.00050.167.1_t label #1C6DD0 bold 2
ApafusSAG2523_jg6371.t1 label #1C6DD0 bold 2
DilpetSAG2240_k43_Locus_12322_Transcript_1_1.p2 label #CD1818 bold 2
ApafusSAG2523_jg6421.t1 label #1C6DD0 bold 2
ApafusSAG2523_jg8177.t1 label #1C6DD0 bold 2
TrespTZW2008_jg626.t1 label #1C6DD0 bold 2
TrespOTU3_jg10011.t1 label #1C6DD0 bold 2
TrespOTU5_jg7601.t1 label #1C6DD0 bold 2
TrespOTU1_jg4867.t1 label #1C6DD0 bold 2
Astglo_gw1.00071.26.1_t label #1C6DD0 bold 2
MyrbiaSAG882_k25_Locus_607_Transcript_4_1.p1 label #1C6DD0 bold 2
CocpriSAG2167_jg2624.t1 label #1C6DD0 bold 2
EllbilSAG24580_jg8236.t1 label #1C6DD0 bold 2
DilpetSAG2240_k25_Locus_2302_Transcript_24_1.p1 label #CD1818 bold 2
DilpetSAG2240_k25_Locus_14091_Transcript_1_1.p1 label #CD1818 bold 2
DilpetSAG2240_k31_Locus_4181_Transcript_11_1.p1 label #CD1818 bold 2
ApafusSAG2523_jg4155.t1 label #1C6DD0 bold 2
Astglo_gw1.00067.381.1_t label #1C6DD0 bold 2
MyrbiaSAG882_k37_Locus_10162_Transcript_1_1.p1 label #1C6DD0 bold 2
TrespOTU1_jg9850.t1 label #1C6DD0 bold 2
TrespOTU5_jg2704.t1 label #1C6DD0 bold 2
TrespOTU3_jg11138.t1 label #1C6DD0 bold 2
TrespTZW2008_jg9897.t1 label #1C6DD0 bold 2
CocpriSAG2167_jg936.t1 label #1C6DD0 bold 2
EllbilSAG24580_jg106.t1 label #1C6DD0 bold 2
TrespTZW2008_jg4351.t1 label #1C6DD0 bold 2
TrespOTU3_jg1417.t1 label #1C6DD0 bold 2
TrespOTU1_jg11129.t1 label #1C6DD0 bold 2
TrespOTU5_jg3599.t1 label #1C6DD0 bold 2
MyrbiaSAG882_k25_Locus_8206_Transcript_3_1.p1 label #1C6DD0 bold 2
Astglo_e_gw1.00139.3.1_t label #1C6DD0 bold 2
DilpetSAG2240_k55_Locus_4590_Transcript_4_1.p1 label #CD1818 bold 2
DilpetSAG2240_CL1Contig391_1.p1 label #CD1818 bold 2
CocpriSAG2167_jg4135.t1 label #1C6DD0 bold 2
Astglo_e_gw1.00024.25.1_t label #1C6DD0 bold 2
MyrbiaSAG882_k31_Locus_5810_Transcript_3_1.p1 label #1C6DD0 bold 2
TrespOTU3_jg7435.t1 label #1C6DD0 bold 2
TrespOTU5_jg9308.t1 label #1C6DD0 bold 2
TrespOTU1_jg9651.t1 label #1C6DD0 bold 2
TrespTZW2008_jg5228.t1 label #1C6DD0 bold 2
MyrbiaSAG882_k31_Locus_8231_Transcript_1_1.p1 label #1C6DD0 bold 2
TrespTZW2008_jg4255.t1 label #1C6DD0 bold 2
TrespOTU1_jg3837.t1 label #1C6DD0 bold 2
TrespOTU3_jg4008.t2 label #1C6DD0 bold 2
TrespOTU5_jg2056.t1 label #1C6DD0 bold 2
MyrbiaSAG882_k25_Locus_13828_Transcript_1_1.p1 label #1C6DD0 bold 2
Astglo_gw1.00079.25.1_t label #1C6DD0 bold 2
TrespOTU1_jg8016.t1 label #1C6DD0 bold 2
Astglo_e_gw1.00011.208.1_t label #1C6DD0 bold 2
ApafusSAG2523_jg5724.t1 label #1C6DD0 bold 2
Astglo_e_gw1.00062.13.1_t label #1C6DD0 bold 2
Astglo_e_gw1.00011.72.1_t label #1C6DD0 bold 2
Astglo_e_gw1.00133.97.1_t label #1C6DD0 bold 2
ApafusSAG2523_jg7586.t1 label #1C6DD0 bold 2
DilpetSAG2240_k69_Locus_9360_Transcript_14_1.p4 label #CD1818 bold 2
EllbilSAG24580_jg3462.t1 label #1C6DD0 bold 2
ApafusSAG2523_jg3064.t1 label #1C6DD0 bold 2
ApafusSAG2523_jg11052.t1 label #1C6DD0 bold 2
TrespOTU3_jg9203.t1 label #1C6DD0 bold 2
TrespOTU1_jg7619.t1 label #1C6DD0 bold 2
TrespOTU5_jg129.t1 label #1C6DD0 bold 2
Astglo_fgenesh1_pg.00050_23_142_t label #1C6DD0 bold 2
MyrbiaSAG882_k25_Locus_7321_Transcript_3_1.p1 label #1C6DD0 bold 2
DilpetSAG2240_k37_Locus_9984_Transcript_1_1.p2 label #CD1818 bold 2
ApafusSAG2523_jg11269.t1 label #1C6DD0 bold 2
MyrbiaSAG882_k25_Locus_4090_Transcript_2_1.p1 label #1C6DD0 bold 2
Astglo_e_gw1.00088.17.1_t label #1C6DD0 bold 2
TrespTZW2008_jg5109.t1 label #1C6DD0 bold 2
TrespOTU1_jg12630.t1 label #1C6DD0 bold 2
TrespOTU5_jg11210.t1 label #1C6DD0 bold 2
TrespOTU3_jg5075.t1 label #1C6DD0 bold 2
CocpriSAG2167_jg3863.t1 label #1C6DD0 bold 2
EllbilSAG24580_jg7521.t2 label #1C6DD0 bold 2
TrespTZW2008_jg5389.t1 label #1C6DD0 bold 2
TrespOTU5_jg6845.t1 label #1C6DD0 bold 2
TrespOTU1_jg3149.t1 label #1C6DD0 bold 2
TrespOTU3_jg1702.t1 label #1C6DD0 bold 2
Astglo_Aster-06157 label #1C6DD0 bold 2
MyrbiaSAG882_k37_Locus_9064_Transcript_1_1.p1 label #1C6DD0 bold 2
DilpetSAG2240_CL2196Contig1_1.p3 label #CD1818 bold 2
DilpetSAG2240_k43_Locus_14293_Transcript_1_1.p2 label #CD1818 bold 2
DilpetSAG2240_k25_Locus_2644_Transcript_2_1.p1 label #CD1818 bold 2
ApafusSAG2523_jg3356.t1 label #1C6DD0 bold 2
CocpriSAG2167_jg9656.t1 label #1C6DD0 bold 2
EllbilSAG24580_jg3832.t1 label #1C6DD0 bold 2
MyrbiaSAG882_k25_Locus_548_Transcript_3_1.p1 label #1C6DD0 bold 2
TrespOTU1_jg5513.t1 label #1C6DD0 bold 2
TrespOTU5_jg4626.t1 label #1C6DD0 bold 2
TrespOTU3_jg10260.t1 label #1C6DD0 bold 2
Astglo_fgenesh1_pm.00023_23_3_t label #1C6DD0 bold 2
EllbilSAG24580_jg4443.t1 label #1C6DD0 bold 2
TrespOTU3_jg6146.t1 label #1C6DD0 bold 2
TrespTZW2008_jg4316.t1 label #1C6DD0 bold 2
TrespOTU1_jg4759.t1 label #1C6DD0 bold 2
TrespOTU5_jg11488.t1 label #1C6DD0 bold 2
Astglo_e_gw1.00107.208.1_t label #1C6DD0 bold 2
MyrbiaSAG882_k69_Locus_4334_Transcript_3_1.p1 label #1C6DD0 bold 2
DilpetSAG2240_k49_Locus_12190_Transcript_1_1.p1 label #CD1818 bold 2
CocpriSAG2167_jg2957.t1 label #1C6DD0 bold 2
ApafusSAG2523_jg5323.t1 label #1C6DD0 bold 2
DilpetSAG2240_CL1068Contig1_1.p1 label #CD1818 bold 2
CocpriSAG2167_jg3685.t1 label #1C6DD0 bold 2
MyrbiaSAG882_k25_Locus_6311_Transcript_6_1.p1 label #1C6DD0 bold 2
Astglo_e_gw1.00146.42.1_t label #1C6DD0 bold 2
TrespOTU5_jg10955.t3 label #1C6DD0 bold 2
TrespTZW2008_jg7686.t1 label #1C6DD0 bold 2
EllbilSAG24580_jg5490.t1 label #1C6DD0 bold 2
ApafusSAG2523_jg7410.t1 label #1C6DD0 bold 2
DilpetSAG2240_k25_Locus_5015_Transcript_4_1.p1 label #CD1818 bold 2
Astglo_e_gw1.00079.245.1_t label #1C6DD0 bold 2
MyrbiaSAG882_k25_Locus_1508_Transcript_1_1.p1 label #1C6DD0 bold 2
EllbilSAG24580_jg4554.t1 label #1C6DD0 bold 2
TrespTZW2008_jg11195.t1 label #1C6DD0 bold 2
TrespOTU1_jg7139.t1 label #1C6DD0 bold 2
TrespOTU5_jg248.t1 label #1C6DD0 bold 2
TrespOTU3_jg9398.t1 label #1C6DD0 bold 2
CocpriSAG2167_jg9043.t1 label #1C6DD0 bold 2
ApafusSAG2523_jg10130.t1 label #1C6DD0 bold 2
TrespOTU3_jg10417.t1 label #1C6DD0 bold 2
TrespOTU1_jg7223.t1 label #1C6DD0 bold 2
TrespOTU5_jg11742.t2 label #1C6DD0 bold 2
TrespTZW2008_jg4742.t1 label #1C6DD0 bold 2
DilpetSAG2240_k25_Locus_2514_Transcript_1_1.p1 label #CD1818 bold 2
DilpetSAG2240_k49_Locus_6682_Transcript_15_1.p1 label #CD1818 bold 2
ApafusSAG2523_jg11331.t1 label #1C6DD0 bold 2
MyrbiaSAG882_k69_Locus_10338_Transcript_1_1.p1 label #1C6DD0 bold 2
TrespTZW2008_jg9773.t1 label #1C6DD0 bold 2
TrespOTU3_jg6087.t1 label #1C6DD0 bold 2
TrespOTU5_jg11603.t2 label #1C6DD0 bold 2
TrespOTU1_jg6309.t1 label #1C6DD0 bold 2
Astglo_e_gw1.00010.128.1_t label #1C6DD0 bold 2
DilpetSAG2240_k31_Locus_2945_Transcript_5_1.p1 label #CD1818 bold 2
ApafusSAG2523_jg9279.t1 label #1C6DD0 bold 2
ApafusSAG2523_jg5931.t1 label #1C6DD0 bold 2
TrespOTU1_jg3191.t1 label #1C6DD0 bold 2
ApafusSAG2523_jg11769.t1 label #1C6DD0 bold 2
ApafusSAG2523_jg8974.t1 label #1C6DD0 bold 2
CocpriSAG2167_jg8502.t1 label #1C6DD0 bold 2
TrespOTU5_jg2511.t1 label #1C6DD0 bold 2
TrespOTU1_jg5379.t1 label #1C6DD0 bold 2
TrespOTU3_jg4914.t1 label #1C6DD0 bold 2
TrespTZW2008_jg2665.t1 label #1C6DD0 bold 2
Astglo_e_gw1.00050.235.1_t label #1C6DD0 bold 2
EllbilSAG24580_jg7187.t1 label #1C6DD0 bold 2
MyrbiaSAG882_CL355Contig1_1.p1 label #1C6DD0 bold 2
CocpriSAG2167_jg2660.t1 label #1C6DD0 bold 2
EllbilSAG24580_jg8258.t2 label #1C6DD0 bold 2
CocpriSAG2167_jg6877.t3 label #1C6DD0 bold 2
EllbilSAG24580_jg5078.t1 label #1C6DD0 bold 2
TrespOTU5_jg7631.t1 label #1C6DD0 bold 2
TrespOTU3_jg9981.t1 label #1C6DD0 bold 2
TrespOTU1_jg4895.t5 label #1C6DD0 bold 2
DilpetSAG2240_CL1558Contig1_1.p1 label #CD1818 bold 2
Astglo_fgenesh1_pg.00138_23_22_t label #1C6DD0 bold 2
TrespTZW2008_jg9260.t1 label #1C6DD0 bold 2
TrespOTU3_jg9335.t1 label #1C6DD0 bold 2
TrespOTU5_jg6376.t1 label #1C6DD0 bold 2
TrespOTU1_jg4027.t1 label #1C6DD0 bold 2
ApafusSAG2523_jg10858.t1 label #1C6DD0 bold 2
ApafusSAG2523_jg5997.t1 label #1C6DD0 bold 2
CocpriSAG2167_jg5241.t1 label #1C6DD0 bold 2
EllbilSAG24580_jg2804.t1 label #1C6DD0 bold 2
EllbilSAG24580_jg6891.t1 label #1C6DD0 bold 2
Astglo_e_gw1.00113.161.1_t label #1C6DD0 bold 2
TrespTZW2008_jg1947.t1 label #1C6DD0 bold 2
MyrbiaSAG882_k37_Locus_11682_Transcript_1_1.p1 label #1C6DD0 bold 2
TrespOTU3_jg1510.t1 label #1C6DD0 bold 2
TrespTZW2008_jg7147.t1 label #1C6DD0 bold 2
TrespOTU1_jg1189.t1 label #1C6DD0 bold 2
TrespOTU5_jg4090.t1 label #1C6DD0 bold 2
CocpriSAG2167_jg9420.t1 label #1C6DD0 bold 2
EllbilSAG24580_jg6974.t1 label #1C6DD0 bold 2
TrespOTU5_jg10306.t1 label #1C6DD0 bold 2
TrespOTU1_jg10430.t1 label #1C6DD0 bold 2
TrespOTU3_jg10285.t1 label #1C6DD0 bold 2
TrespOTU3_jg7665.t1 label #1C6DD0 bold 2
Astglo_e_gw1.00138.16.1_t label #1C6DD0 bold 2
MyrbiaSAG882_k37_Locus_6065_Transcript_2_1.p1 label #1C6DD0 bold 2
TrespTZW2008_jg9384.t1 label #1C6DD0 bold 2
TrespOTU1_jg10339.t1 label #1C6DD0 bold 2
TrespOTU5_jg11290.t1 label #1C6DD0 bold 2
TrespOTU3_jg4994.t3 label #1C6DD0 bold 2
Astglo_e_gw1.00088.44.1_t label #1C6DD0 bold 2
MyrbiaSAG882_k25_Locus_10781_Transcript_1_1.p1 label #1C6DD0 bold 2
Prowic_jg3137.t1 label #1C6DD0 normal 1
HelspATCC50920_rna-gnl|ubcbot|H632_c924p0_mRNA label #1C6DD0 normal 1
Dunsal_Dusal.0041s00037.1.v1.0 label #FFC900 normal 1
UlvproYS2018_jg5320.t1 label #CD1818 normal 1
CocsubC169_rna-gnl|jgi|COCSUDRAFT_mRNA57112 label #1C6DD0 normal 1
HelspATCC50920_rna-gnl|ubcbot|H632_c2186p0_mRNA label #1C6DD0 normal 1
HelspATCC50920_rna-gnl|ubcbot|H632_c5604p0_mRNA label #1C6DD0 normal 1
Monneg_rna-XM_014047084.1 label #FFC900 normal 1
MicpusNOUM17_mRNA7581 label #95CD41 normal 1
Dunsal_Dusal.0284s00013.1.v1.0 label #FFC900 normal 1
Prowic_jg2128.t1 label #1C6DD0 normal 1
Prowic_jg630.t1 label #1C6DD0 normal 1
HelspATCC50920_rna-gnl|ubcbot|H632_c3457p0_mRNA label #1C6DD0 normal 1
Prowic_jg4884.t1 label #1C6DD0 normal 1
Parkes_jg7539.t1 label #1C6DD0 normal 1
Dunsal_Dusal.0126s00002.1.v1.0 label #FFC900 normal 1
Monneg_rna-XM_014050325.1 label #FFC900 normal 1
Chrzof_Cz09g09280.t1.v5.2.3 label #FFC900 normal 1
DilproSAG2392_k25_Locus_15201_Transcript_1_1.p1 label #CD1818 normal 1
Pracol_PRCOL_00000690-RA label #6D8299 normal 1
Pracol_PRCOL_00002837-RA label #6D8299 normal 1
Pracol_PRCOL_00000870-RA label #6D8299 normal 1
Micpus1545_152310.3.0.228 label #95CD41 normal 1
MicpusNOUM17_mRNA9227 label #95CD41 normal 1
DilproSAG2392_k31_Locus_5529_Transcript_1_1.p1 label #CD1818 normal 1
Ulvmut_UM077_0037.1 label #CD1818 normal 1
UlvproYS2018_jg703.t1 label #CD1818 normal 1
MyrbisSAG2043_jg5577.t1 label #1C6DD0 normal 1
MyrbisSAG2043_jg4716.t1 label #1C6DD0 normal 1
SymirrSAG2036_jg8510.t1 label #1C6DD0 normal 1
CocsubC169_rna-gnl|jgi|COCSUDRAFT_mRNA12590 label #1C6DD0 normal 1
ApalobSAG2145_jg355.t1 label #1C6DD0 normal 1
PicspRCC4223_RCC4223.10g03440.1 label #1C6DD0 normal 1
Miccon24180_rna-gnl|WGS_LHPF|mrna.C2E20_0839 label #1C6DD0 normal 1
Chlsor1602_rna-gnl|WGS_LHPG|mrna.C2E21_7327 label #1C6DD0 normal 1
Dunsal_Dusal.0699s00003.1.v1.0 label #FFC900 normal 1
SymirrSAG2036_jg1249.t1 label #1C6DD0 normal 1
Botbra_Bobra.39_2s0016.1.v2.1 label #1C6DD0 normal 1
MyrbisSAG2043_jg3978.t1 label #1C6DD0 normal 1
ApalobSAG2145_jg4629.t1 label #1C6DD0 normal 1
Chrzof_Cz01g34310.t1.v5.2.3 label #FFC900 normal 1
Monneg_rna-XM_014037407.1 label #FFC900 normal 1
Volcar_Vocar.0005s0163.1.v2.1 label #FFC900 normal 1
Chlrei_Cre03.g164050.t1.1.v5.5 label #FFC900 normal 1
Parkes_jg10477.t1 label #1C6DD0 normal 1
Auxpro_rna-XM_011401490.1 label #1C6DD0 normal 1
AuxproUTEX25_rna-gnl|WGS_QOKY|APUTEX25_00004057-RA label #1C6DD0 normal 1
PicspRCC4223_RCC4223.04g03770.1 label #1C6DD0 normal 1
Chlvar_estExt_fgenesh3_pg.C_380016 label #1C6DD0 normal 1
Chlsor1602_rna-gnl|WGS_LHPG|mrna.C2E21_9137 label #1C6DD0 normal 1
Miccon24180_rna-gnl|WGS_LHPF|mrna.C2E20_5786 label #1C6DD0 normal 1
CocsubC169_rna-gnl|jgi|COCSUDRAFT_mRNA38247 label #1C6DD0 normal 1
Ulvmut_UM053_0014.1 label #CD1818 normal 1
UlvproYS2018_jg3669.t1 label #CD1818 normal 1
Ulvmut_UM016_0069.1 label #CD1818 normal 1
UlvproYS2018_jg239.t1 label #CD1818 normal 1
DilproSAG2392_k31_Locus_3244_Transcript_4_1.p1 label #CD1818 normal 1
UlvproYS2018_jg9013.t1 label #CD1818 normal 1
Ulvmut_UM008_0123.1 label #CD1818 normal 1
MyrbisSAG2043_jg9954.t1 label #1C6DD0 normal 1
CocsubC169_rna-gnl|jgi|COCSUDRAFT_mRNA37341 label #1C6DD0 normal 1
Volcar_Vocar.0001s0451.1.v2.1 label #FFC900 normal 1
Chlrei_Cre01.g055600.t1.1.v5.5 label #FFC900 normal 1
Dunsal_Dusal.0391s00011.1.v1.0 label #FFC900 normal 1
Chrzof_Cz09g13030.t1.v5.2.3 label #FFC900 normal 1
Botbra_Bobra.39_2s0010.1.v2.1 label #1C6DD0 normal 1
Parkes_jg1110.t1 label #1C6DD0 normal 1
Chlvar_gw1.14.177.1 label #1C6DD0 normal 1
Chlsor1602_rna-gnl|WGS_LHPG|mrna.C2E21_1471 label #1C6DD0 normal 1
Miccon24180_rna-gnl|WGS_LHPF|mrna.C2E20_8048A label #1C6DD0 normal 1
Pracol_PRCOL_00002444-RA label #6D8299 normal 1
Micpus1545_17223.3.0.228 label #95CD41 normal 1
MicpusNOUM17_mRNA3273 label #95CD41 normal 1
Ostluc_4231.2.0.231 label #95CD41 normal 1
Osttau_mRNA_6869 label #95CD41 normal 1
Batpra_rna-XM_007513710.1 label #95CD41 normal 1
Pracol_PRCOL_00003988-RA label #6D8299 normal 1
Monneg_rna-XM_014034917.1 label #FFC900 normal 1
HelspATCC50920_rna-gnl|ubcbot|H632_c1008p0_mRNA label #1C6DD0 normal 1
Prowic_jg10355.t1 label #1C6DD0 normal 1
Botbra_Bobra.0056s0106.1.v2.1 label #1C6DD0 normal 1
Ulvmut_UM036_0008.1 label #CD1818 normal 1
PicspRCC4223_RCC4223.02g00860.1 label #1C6DD0 normal 1
Osttau_mRNA_7430 label #95CD41 normal 1
Ostluc_2187.2.0.231 label #95CD41 normal 1
Pracol_PRCOL_00003013-RA label #6D8299 normal 1
Micpus1545_15619.3.0.228 label #95CD41 normal 1
MicpusNOUM17_mRNA7095 label #95CD41 normal 1
Monneg_rna-XM_014036572.1 label #FFC900 normal 1
Chrzof_Cz03g07020.t1.v5.2.3 label #FFC900 normal 1
Dunsal_Dusal.0999s00004.1.v1.0 label #FFC900 normal 1
Chlrei_Cre19.g750197.t1.1.v5.5 label #FFC900 normal 1
Volcar_Vocar.0012s0070.1.v2.1 label #FFC900 normal 1
Parkes_jg4496.t1 label #1C6DD0 normal 1
Chlvar_IGS.gm_17_00121 label #1C6DD0 normal 1
Miccon24180_rna-gnl|WGS_LHPF|mrna.C2E20_2563 label #1C6DD0 normal 1
Chlsor1602_rna-gnl|WGS_LHPG|mrna.C2E21_0048 label #1C6DD0 normal 1
ApalobSAG2145_jg8931.t1 label #1C6DD0 normal 1
MyrbisSAG2043_jg10579.t1 label #1C6DD0 normal 1
SymirrSAG2036_jg2921.t2 label #1C6DD0 normal 1
CocsubC169_rna-gnl|jgi|COCSUDRAFT_mRNA19904 label #1C6DD0 normal 1
Botbra_Bobra.0183s0017.1.v2.1 label #1C6DD0 normal 1
Pracol_PRCOL_00002055-RA label #6D8299 normal 1
MyrbisSAG2043_jg2390.t1 label #1C6DD0 normal 1
Dunsal_Dusal.0038s00038.1.v1.0 label #FFC900 normal 1
Volcar_Vocar.0005s0329.1.v2.1 label #FFC900 normal 1
Chlrei_Cre10.g424300.t1.2.v5.5 label #FFC900 normal 1
Chrzof_Cz01g14110.t1.v5.2.3 label #FFC900 normal 1
Monneg_rna-XM_014045052.1 label #FFC900 normal 1
Ulvmut_UM020_0074.1 label #CD1818 normal 1
UlvproYS2018_jg3164.t1 label #CD1818 normal 1
UlvproYS2018_jg6941.t1 label #CD1818 normal 1
Ulvmut_UM073_0025.1 label #CD1818 normal 1
Chlrei_Cre10.g447500.t1.1.v5.5 label #FFC900 normal 1
Volcar_Vocar.0070s0026.1.v2.1 label #FFC900 normal 1
CocsubC169_rna-gnl|jgi|COCSUDRAFT_mRNA27133 label #1C6DD0 normal 1
MyrbisSAG2043_jg7170.t1 label #1C6DD0 normal 1
ApalobSAG2145_jg783.t1 label #1C6DD0 normal 1
SymirrSAG2036_jg633.t1 label #1C6DD0 normal 1
Chrzof_Cz11g20060.t1.v5.2.3 label #FFC900 normal 1
Dunsal_Dusal.0021s00026.1.v1.0 label #FFC900 normal 1
Monneg_rna-XM_014049532.1 label #FFC900 normal 1
Chrzof_Cz11g13080.t1.v5.2.3 label #FFC900 normal 1
Monneg_rna-XM_014050005.1 label #FFC900 normal 1
Monneg_rna-XM_014044941.1 label #FFC900 normal 1
MyrbisSAG2043_jg336.t2 label #1C6DD0 normal 1
Pracol_PRCOL_00004160-RA label #6D8299 normal 1
PicspRCC4223_RCC4223.01g05570.1 label #1C6DD0 normal 1
Auxpro_rna-XM_011403167.1 label #1C6DD0 normal 1
Prowic_jg2166.t1 label #1C6DD0 normal 1
SymirrSAG2036_jg10240.t1 label #1C6DD0 normal 1
Parkes_jg6674.t1 label #1C6DD0 normal 1
Miccon24180_rna-gnl|WGS_LHPF|mrna.C2E20_1947 label #1C6DD0 normal 1
Chlsor1602_rna-gnl|WGS_LHPG|mrna.C2E21_0964 label #1C6DD0 normal 1
MyrbisSAG2043_jg566.t1 label #1C6DD0 normal 1
Botbra_Bobra.0045s0018.1.v2.1 label #1C6DD0 normal 1
ApalobSAG2145_jg8741.t1 label #1C6DD0 normal 1
CocsubC169_rna-gnl|jgi|COCSUDRAFT_mRNA14339 label #1C6DD0 normal 1
Volcar_Vocar.0047s0017.1.v2.1 label #FFC900 normal 1
Chlrei_Cre03.g202000.t1.2.v5.5 label #FFC900 normal 1
Chrzof_Cz01g10140.t1.v5.2.3 label #FFC900 normal 1
Monneg_rna-XM_014044793.1 label #FFC900 normal 1
DilproSAG2392_k25_Locus_14281_Transcript_1_1.p1 label #CD1818 normal 1
Ulvmut_UM107_0032.1 label #CD1818 normal 1
UlvproYS2018_jg8700.t1 label #CD1818 normal 1
MicpusNOUM17_mRNA3711 label #95CD41 normal 1
Micpus1545_17639.3.0.228 label #95CD41 normal 1
Ostluc_4049.2.0.231 label #95CD41 normal 1
Osttau_mRNA_5675 label #95CD41 normal 1
Batpra_rna-XM_007513834.1 label #95CD41 normal 1
Ulvmut_UM069_0001.1 label #CD1818 normal 1
UlvproYS2018_jg10154.t1 label #CD1818 normal 1
DilproSAG2392_CL4250Contig1_1.p1 label #CD1818 normal 1
Monneg_rna-XM_014043335.1 label #FFC900 normal 1
Chrzof_Cz12g21110.t1.v5.2.3 label #FFC900 normal 1
Dunsal_Dusal.0182s00002.1.v1.0 label #FFC900 normal 1
Volcar_Vocar.0016s0074.1.v2.1 label #FFC900 normal 1
Chlrei_Cre10.g418950.t1.1.v5.5 label #FFC900 normal 1
MicpusNOUM17_mRNA8495 label #95CD41 normal 1
Micpus1545_160402.3.0.228 label #95CD41 normal 1
MyrbisSAG2043_jg4957.t2 label #1C6DD0 normal 1
Botbra_Bobra.0063s0079.1.v2.1 label #1C6DD0 normal 1
Pracol_PRCOL_00000875-RA label #6D8299 normal 1
MyrbisSAG2043_jg175.t1 label #1C6DD0 normal 1
DilproSAG2392_CL4682Contig1_1.p1 label #CD1818 normal 1
Monneg_rna-XM_014049640.1 label #FFC900 normal 1
Chrzof_Cz07g08300.t1.v5.2.3 label #FFC900 normal 1
Chlrei_Cre03.g168800.t1.1.v5.5 label #FFC900 normal 1
Dunsal_Dusal.0656s00005.1.v1.0 label #FFC900 normal 1
Pracol_PRCOL_00001007-RA label #6D8299 normal 1
MicpusNOUM17_mRNA400 label #95CD41 normal 1
Volcar_Vocar.0017s0144.1.v2.1 label #FFC900 normal 1
Chlrei_Cre17.g735200.t1.2.v5.5 label #FFC900 normal 1
Chrzof_Cz14g01270.t1.v5.2.3 label #FFC900 normal 1
Monneg_rna-XM_014044975.1 label #FFC900 normal 1
CocsubC169_rna-gnl|jgi|COCSUDRAFT_mRNA38523 label #1C6DD0 normal 1
SymirrSAG2036_jg699.t1 label #1C6DD0 normal 1
Botbra_Bobra.0205s0009.1.v2.1 label #1C6DD0 normal 1
Chlsor1602_rna-gnl|WGS_LHPG|mrna.C2E21_3974 label #1C6DD0 normal 1
Chlvar_IGS.gm_12_00173 label #1C6DD0 normal 1
MyrbisSAG2043_jg10262.t1 label #1C6DD0 normal 1
ApalobSAG2145_jg8882.t1 label #1C6DD0 normal 1
Dunsal_Dusal.0106s00014.1.v1.0 label #FFC900 normal 1
Ulvmut_UM138_0030.1 label #CD1818 normal 1
DilproSAG2392_k31_Locus_16415_Transcript_1_1.p1 label #CD1818 normal 1
DilproSAG2392_k25_Locus_17561_Transcript_1_1.p1 label #CD1818 normal 1
UlvproYS2018_jg8376.t1 label #CD1818 normal 1
Ulvmut_UM138_0028.1 label #CD1818 normal 1
HelspATCC50920_rna-gnl|ubcbot|H632_c3772p0_mRNA label #1C6DD0 normal 1
AuxproUTEX25_rna-gnl|WGS_QOKY|APUTEX25_00004271-RA label #1C6DD0 normal 1
Prowic_jg6934.t1 label #1C6DD0 normal 1
Prowic_jg4978.t1 label #1C6DD0 normal 1
MicpusNOUM17_mRNA827 label #95CD41 normal 1
PicspRCC4223_RCC4223.10g03100.1 label #1C6DD0 normal 1
MyrbisSAG2043_jg7549.t1 label #1C6DD0 normal 1
ApalobSAG2145_jg1521.t1 label #1C6DD0 normal 1
CocsubC169_rna-gnl|jgi|COCSUDRAFT_mRNA36803 label #1C6DD0 normal 1
DilproSAG2392_CL4215Contig1_1.p1 label #CD1818 normal 1
UlvproYS2018_jg7924.t1 label #CD1818 normal 1
Ulvmut_UM002_0244.1 label #CD1818 normal 1
Parkes_jg10049.t1 label #1C6DD0 normal 1
Chlvar_e_gw1.91.2.1 label #1C6DD0 normal 1
Miccon24180_rna-gnl|WGS_LHPF|mrna.C2E20_3070 label #1C6DD0 normal 1
Chlsor1602_rna-gnl|WGS_LHPG|mrna.C2E21_5952 label #1C6DD0 normal 1
SymirrSAG2036_jg5431.t1 label #1C6DD0 normal 1
Auxpro_rna-XM_011401919.1 label #1C6DD0 normal 1
AuxproUTEX25_rna-gnl|WGS_QOKY|APUTEX25_00003602-RA label #1C6DD0 normal 1
Prowic_jg8138.t1 label #1C6DD0 normal 1
Prowic_jg10046.t1 label #1C6DD0 normal 1
HelspATCC50920_rna-gnl|ubcbot|H632_c2491p0_mRNA label #1C6DD0 normal 1
Volcar_Vocar.0006s0081.1.v2.1 label #FFC900 normal 1
Chlrei_Cre13.g588600.t1.1.v5.5 label #FFC900 normal 1
Dunsal_Dusal.0760s00004.1.v1.0 label #FFC900 normal 1
Dunsal_Dusal.0420s00004.1.v1.0 label #FFC900 normal 1
Botbra_Bobra.0143s0022.1.v2.1 label #1C6DD0 normal 1
Pracol_PRCOL_00004049-RA label #6D8299 normal 1
Micpus1545_4313.3.0.228 label #95CD41 normal 1
MicpusNOUM17_mRNA1436 label #95CD41 normal 1
DilproSAG2392_CL2843Contig1_1.p1 label #CD1818 normal 1
Batpra_rna-XM_007515080.1 label #95CD41 normal 1
Ostluc_42344.2.0.231 label #95CD41 normal 1
Osttau_mRNA_7176 label #95CD41 normal 1
Parkes_jg10891.t1 label #1C6DD0 normal 1
Micpus1545_186466.3.0.228 label #95CD41 normal 1
MicpusNOUM17_mRNA5870 label #95CD41 normal 1
Ulvmut_UM007_0124.1 label #CD1818 normal 1
UlvproYS2018_jg8484.t1 label #CD1818 normal 1
Dunsal_Dusal.0011s00028.1.v1.0 label #FFC900 normal 1
Chrzof_Cz04g18020.t1.v5.2.3 label #FFC900 normal 1
ApalobSAG2145_jg4874.t1 label #1C6DD0 normal 1
Monneg_rna-XM_014048750.1 label #FFC900 normal 1
MyrbisSAG2043_jg9905.t1 label #1C6DD0 normal 1
CocsubC169_rna-gnl|jgi|COCSUDRAFT_mRNA17907 label #1C6DD0 normal 1
Chlrei_Cre01.g036800.t1.1.v5.5 label #FFC900 normal 1
Volcar_Vocar.0001s0710.1.v2.1 label #FFC900 normal 1
Volcar_Vocar.0001s0708.1.v2.1 label #FFC900 normal 1
Miccon24180_rna-gnl|WGS_LHPF|mrna.C2E20_5311 label #1C6DD0 normal 1
Chlvar_IGS.gm_14_00062 label #1C6DD0 normal 1
Chlsor1602_rna-gnl|WGS_LHPG|mrna.C2E21_1625 label #1C6DD0 normal 1
SymirrSAG2036_jg3679.t1 label #1C6DD0 normal 1
Pracol_PRCOL_00001672-RA label #6D8299 normal 1
Batpra_rna-XM_007515499.1 label #95CD41 normal 1
Micpus1545_39045.3.0.228 label #95CD41 normal 1
MicpusNOUM17_mRNA3538 label #95CD41 normal 1
MyrbisSAG2043_jg1039.t1 label #1C6DD0 normal 1
Monneg_rna-XM_014040997.1 label #FFC900 normal 1
Chrzof_Cz07g21210.t1.v5.2.3 label #FFC900 normal 1
Dunsal_Dusal.0040s00027.1.v1.0 label #FFC900 normal 1
Chlrei_Cre02.g073750.t1.2.v5.5 label #FFC900 normal 1
Volcar_Vocar.0056s0026.1.v2.1 label #FFC900 normal 1
Pracol_PRCOL_00003524-RA label #6D8299 normal 1
DilproSAG2392_k25_Locus_14903_Transcript_1_1.p1 label #CD1818 normal 1
Ulvmut_UM001_0157.1 label #CD1818 normal 1
UlvproYS2018_jg5460.t1 label #CD1818 normal 1
Ulvmut_UM015_0049.1 label #CD1818 normal 1
UlvproYS2018_jg4885.t1 label #CD1818 normal 1
Ulvmut_UM156_0018.1 label #CD1818 normal 1
DilproSAG2392_k25_Locus_3212_Transcript_4_1.p1 label #CD1818 normal 1
CocsubC169_rna-gnl|jgi|COCSUDRAFT_mRNA62751 label #1C6DD0 normal 1
MyrbisSAG2043_jg11435.t1 label #1C6DD0 normal 1
MyrbisSAG2043_jg890.t1 label #1C6DD0 normal 1
Dunsal_Dusal.0342s00004.1.v1.0 label #FFC900 normal 1
Monneg_rna-XM_014040687.1 label #FFC900 normal 1
Chrzof_Cz01g21010.t1.v5.2.3 label #FFC900 normal 1
Volcar_Vocar.0005s0215.1.v2.1 label #FFC900 normal 1
Chlrei_Cre10.g427750.t1.2.v5.5 label #FFC900 normal 1
Pracol_PRCOL_00004487-RA label #6D8299 normal 1
Dunsal_Dusal.0374s00007.1.v1.0 label #FFC900 normal 1
Volcar_Vocar.0007s0156.1.v2.1 label #FFC900 normal 1
Chlrei_Cre12.g546100.t1.1.v5.5 label #FFC900 normal 1
Ulvmut_UM052_0007.1 label #CD1818 normal 1
UlvproYS2018_jg8980.t1 label #CD1818 normal 1
Pracol_PRCOL_00000512-RA label #6D8299 normal 1
Osttau_mRNA_6608 label #95CD41 normal 1
Ostluc_32718.2.0.231 label #95CD41 normal 1
MicpusNOUM17_mRNA5533 label #95CD41 normal 1
Micpus1545_202637.3.0.228 label #95CD41 normal 1
Pracol_PRCOL_00003982-RA label #6D8299 normal 1
MicpusNOUM17_mRNA2129 label #95CD41 normal 1
Micpus1545_182607.3.0.228 label #95CD41 normal 1
Ostluc_38355.2.0.231 label #95CD41 normal 1
Prowic_jg6668.t1 label #1C6DD0 normal 1
Chlvar_gw1.20.54.1 label #1C6DD0 normal 1
CocsubC169_rna-gnl|jgi|COCSUDRAFT_mRNA35111 label #1C6DD0 normal 1
Monneg_rna-XM_014042353.1 label #FFC900 normal 1
Ostluc_4140.2.0.231 label #95CD41 normal 1
DilproSAG2392_k25_Locus_6841_Transcript_2_1.p3 label #CD1818 normal 1
CocsubC169_rna-gnl|jgi|COCSUDRAFT_mRNA13773 label #1C6DD0 normal 1
HelspATCC50920_rna-gnl|ubcbot|H632_c4529p0_mRNA label #1C6DD0 normal 1
Monneg_rna-XM_014049359.1 label #FFC900 normal 1
Monneg_rna-XM_014045667.1 label #FFC900 normal 1
Dunsal_Dusal.0032s00007.1.v1.0 label #FFC900 normal 1
CocsubC169_rna-gnl|jgi|COCSUDRAFT_mRNA29293 label #1C6DD0 normal 1
Chrzof_Cz10g09180.t1.v5.2.3 label #FFC900 normal 1
Chlvar_gw1.7.60.1 label #1C6DD0 normal 1
AuxproUTEX25_rna-gnl|WGS_QOKY|APUTEX25_00004090-RA label #1C6DD0 normal 1
CocsubC169_rna-gnl|jgi|COCSUDRAFT_mRNA19236 label #1C6DD0 normal 1
Monneg_rna-XM_014040642.1 label #FFC900 normal 1
Chrzof_Cz10g09190.t1.v5.2.3 label #FFC900 normal 1
Micpus1545_152162.3.0.228 label #95CD41 normal 1
MyrbisSAG2043_jg10252.t1 label #1C6DD0 normal 1
Dunsal_Dusal.0032s00008.1.v1.0 label #FFC900 normal 1
MyrbisSAG2043_jg5579.t1 label #1C6DD0 normal 1
Auxpro_rna-XM_011401649.1 label #1C6DD0 normal 1
AuxproUTEX25_rna-gnl|WGS_QOKY|APUTEX25_00000032-RA label #1C6DD0 normal 1
Chlrei_Cre13.g586500.t1.2.v5.5 label #FFC900 normal 1
Volcar_Vocar.0001s0029.1.v2.1 label #FFC900 normal 1
Dunsal_Dusal.0430s00008.1.v1.0 label #FFC900 normal 1
Chrzof_Cz08g12030.t1.v5.2.3 label #FFC900 normal 1
ApalobSAG2145_jg5756.t1 label #1C6DD0 normal 1
ApalobSAG2145_jg5755.t1 label #1C6DD0 normal 1
MyrbisSAG2043_jg7434.t1 label #1C6DD0 normal 1
Ulvmut_UM025_0008.1 label #CD1818 normal 1
Ulvmut_UM059_0013.1 label #CD1818 normal 1
ApalobSAG2145_jg510.t1 label #1C6DD0 normal 1
MyrbisSAG2043_jg3075.t1 label #1C6DD0 normal 1
CocsubC169_rna-gnl|jgi|COCSUDRAFT_mRNA15326 label #1C6DD0 normal 1
Pracol_PRCOL_00005617-RA label #6D8299 normal 1
MicpusNOUM17_mRNA4227 label #95CD41 normal 1
Micpus1545_36912.3.0.228 label #95CD41 normal 1
Micpus1545_70835.3.0.228 label #95CD41 normal 1
MicpusNOUM17_mRNA3842 label #95CD41 normal 1
Volcar_Vocar.0009s0040.1.v2.1 label #FFC900 normal 1
Chlrei_Cre17.g730950.t1.2.v5.5 label #FFC900 normal 1
Dunsal_Dusal.0224s00019.1.v1.0 label #FFC900 normal 1
Dunsal_Dusal.0225s00005.1.v1.0 label #FFC900 normal 1
Monneg_rna-XM_014049812.1 label #FFC900 normal 1
Chrzof_Cz04g21200.t1.v5.2.3 label #FFC900 normal 1
Volcar_Vocar.0006s0438.1.v2.1 label #FFC900 normal 1
Chlrei_Cre12.g522550.t1.2.v5.5 label #FFC900 normal 1
Dunsal_Dusal.0345s00012.1.v1.0 label #FFC900 normal 1
Chrzof_Cz05g15130.t1.v5.2.3 label #FFC900 normal 1
Monneg_rna-XM_014042958.1 label #FFC900 normal 1
Chlvar_estExt_Genewise1Plus.C_260042 label #1C6DD0 normal 1
Miccon24180_rna-gnl|WGS_LHPF|mrna.C2E20_7668 label #1C6DD0 normal 1
Chlsor1602_rna-gnl|WGS_LHPG|mrna.C2E21_8742 label #1C6DD0 normal 1
Parkes_jg1334.t1 label #1C6DD0 normal 1
Chlvar_gw1.10.262.1 label #1C6DD0 normal 1
Chlsor1602_rna-gnl|WGS_LHPG|mrna.C2E21_7391 label #1C6DD0 normal 1
Parkes_jg4118.t1 label #1C6DD0 normal 1
Miccon24180_rna-gnl|WGS_LHPF|mrna.C2E20_6349 label #1C6DD0 normal 1
MyrbisSAG2043_jg743.t1 label #1C6DD0 normal 1
Ulvmut_UM001_0259.1 label #CD1818 normal 1
UlvproYS2018_jg9345.t1 label #CD1818 normal 1
SymirrSAG2036_jg8347.t1 label #1C6DD0 normal 1
MicpusNOUM17_mRNA3110 label #95CD41 normal 1
Micpus1545_206586.3.0.228 label #95CD41 normal 1
Dunsal_Dusal.2903s00001.1.v1.0 label #FFC900 normal 1
DilproSAG2392_k25_Locus_16128_Transcript_1_1.p2 label #CD1818 normal 1
Prowic_jg3022.t1 label #1C6DD0 normal 1
DilproSAG2392_k55_Locus_14677_Transcript_1_1.p1 label #CD1818 normal 1
UlvproYS2018_jg1191.t1 label #CD1818 normal 1
Ulvmut_UM012_0018.1 label #CD1818 normal 1
Chlvar_estExt_Genewise1Plus.C_140167 label #1C6DD0 normal 1
ApalobSAG2145_jg4158.t1 label #1C6DD0 normal 1
SymirrSAG2036_jg7005.t2 label #1C6DD0 normal 1
CocsubC169_rna-gnl|jgi|COCSUDRAFT_mRNA20645 label #1C6DD0 normal 1
Botbra_Bobra.0186s0062.1.v2.1 label #1C6DD0 normal 1
MyrbisSAG2043_jg5603.t1 label #1C6DD0 normal 1
Parkes_jg10170.t1 label #1C6DD0 normal 1
Chlvar_fgenesh3_pm.C_scaffold_7000003 label #1C6DD0 normal 1
Miccon24180_rna-gnl|WGS_LHPF|mrna.C2E20_1057 label #1C6DD0 normal 1
Chlsor1602_rna-gnl|WGS_LHPG|mrna.C2E21_5397 label #1C6DD0 normal 1
AuxproUTEX25_rna-gnl|WGS_QOKY|APUTEX25_00000999-RA label #1C6DD0 normal 1
Auxpro_rna-XM_011402213.1 label #1C6DD0 normal 1
PicspRCC4223_RCC4223.01g10380.1 label #1C6DD0 normal 1
MicpusNOUM17_mRNA6571 label #95CD41 normal 1
Osttau_mRNA_4797 label #95CD41 normal 1
Ostluc_30968.2.0.231 label #95CD41 normal 1
Micpus1545_165845.3.0.228 label #95CD41 normal 1
Pracol_PRCOL_00002420-RA label #6D8299 normal 1
Monneg_rna-XM_014045001.1 label #FFC900 normal 1
Chrzof_Cz12g24200.t1.v5.2.3 label #FFC900 normal 1
Dunsal_Dusal.0145s00016.1.v1.0 label #FFC900 normal 1
Chlrei_Cre16.g672497.t1.1.v5.5 label #FFC900 normal 1
Volcar_Vocar.0018s0229.1.v2.1 label #FFC900 normal 1
Parkes_jg7230.t1 label #1C6DD0 normal 1
Miccon24180_rna-gnl|WGS_LHPF|mrna.C2E20_2247 label #1C6DD0 normal 1
Chlsor1602_rna-gnl|WGS_LHPG|mrna.C2E21_3656 label #1C6DD0 normal 1
Prowic_jg4756.t1 label #1C6DD0 normal 1
AuxproUTEX25_rna-gnl|WGS_QOKY|APUTEX25_00003683-RA label #1C6DD0 normal 1
Auxpro_rna-XM_011399118.1 label #1C6DD0 normal 1
PicspRCC4223_RCC4223.16g00760.1 label #1C6DD0 normal 1
SymirrSAG2036_jg4617.t1 label #1C6DD0 normal 1
MyrbisSAG2043_jg8971.t1 label #1C6DD0 normal 1
Ulvmut_UM005_0063.1 label #CD1818 normal 1
UlvproYS2018_jg4036.t1 label #CD1818 normal 1
DilproSAG2392_CL4216Contig1_1.p1 label #CD1818 normal 1
Dunsal_Dusal.0284s00006.1.v1.0 label #FFC900 normal 1
Chlrei_Cre09.g415450.t1.2.v5.5 label #FFC900 normal 1
Volcar_Vocar.0011s0337.1.v2.1 label #FFC900 normal 1
Monneg_rna-XM_014051231.1 label #FFC900 normal 1
Chrzof_Cz18g10030.t1.v5.2.3 label #FFC900 normal 1
Micpus1545_180672.3.0.228 label #95CD41 normal 1
MicpusNOUM17_mRNA8205 label #95CD41 normal 1
Ostluc_44108.2.0.231 label #95CD41 normal 1
Osttau_mRNA_1239 label #95CD41 normal 1
Botbra_Bobra.0305s0022.1.v2.1 label #1C6DD0 normal 1
CocsubC169_rna-gnl|jgi|COCSUDRAFT_mRNA16480 label #1C6DD0 normal 1
ApalobSAG2145_jg8008.t1 label #1C6DD0 normal 1
Pracol_PRCOL_00003637-RA label #6D8299 normal 1
DilproSAG2392_k31_Locus_8648_Transcript_1_1.p1 label #CD1818 normal 1
Ulvmut_UM009_0048.1 label #CD1818 normal 1
UlvproYS2018_jg2148.t1 label #CD1818 normal 1
PicspRCC4223_RCC4223.02g03490.1 label #1C6DD0 normal 1
Miccon24180_rna-gnl|WGS_LHPF|mrna.C2E20_8891 label #1C6DD0 normal 1
Chlsor1602_rna-gnl|WGS_LHPG|mrna.C2E21_7186 label #1C6DD0 normal 1
Chlvar_e_gw1.6.142.1 label #1C6DD0 normal 1
Parkes_jg3708.t1 label #1C6DD0 normal 1
Auxpro_rna-XM_011401031.1 label #1C6DD0 normal 1
AuxproUTEX25_rna-gnl|WGS_QOKY|APUTEX25_00001958-RA label #1C6DD0 normal 1
Prowic_jg1804.t1 label #1C6DD0 normal 1
Monneg_rna-XM_014051174.1 label #FFC900 normal 1
Chrzof_Cz11g11070.t1.v5.2.3 label #FFC900 normal 1
Dunsal_Dusal.0205s00006.1.v1.0 label #FFC900 normal 1
Chlrei_Cre13.g568450.t1.1.v5.5 label #FFC900 normal 1
Volcar_Vocar.0001s1640.1.v2.1 label #FFC900 normal 1
CocsubC169_rna-gnl|jgi|COCSUDRAFT_mRNA15452 label #1C6DD0 normal 1
Botbra_Bobra.145_2s0027.1.v2.1 label #1C6DD0 normal 1
MyrbisSAG2043_jg3274.t1 label #1C6DD0 normal 1
SymirrSAG2036_jg10346.t1 label #1C6DD0 normal 1
ApalobSAG2145_jg5284.t1 label #1C6DD0 normal 1
Pracol_PRCOL_00003120-RA label #6D8299 normal 1
Micpus1545_144034.3.0.228 label #95CD41 normal 1
MicpusNOUM17_mRNA3307 label #95CD41 normal 1
Osttau_mRNA_6967 label #95CD41 normal 1
Ostluc_42772.2.0.231 label #95CD41 normal 1
Batpra_rna-XM_007515435.1 label #95CD41 normal 1
Chlsor1602_rna-gnl|WGS_LHPG|mrna.C2E21_1732B label #1C6DD0 normal 1
Chlrei_Cre17.g741350.t1.2.v5.5 label #FFC900 normal 1
Volcar_Vocar.0033s0161.1.v2.1 label #FFC900 normal 1
Botbra_Bobra.0127s0097.1.v2.1 label #1C6DD0 normal 1
HelspATCC50920_rna-gnl|ubcbot|H632_c2185p0_mRNA label #1C6DD0 normal 1
Miccon24180_rna-gnl|WGS_LHPF|mrna.C2E20_6325 label #1C6DD0 normal 1
Chlsor1602_rna-gnl|WGS_LHPG|mrna.C2E21_7405 label #1C6DD0 normal 1
PicspRCC4223_RCC4223.07g01930.1 label #1C6DD0 normal 1
MyrbisSAG2043_jg953.t1 label #1C6DD0 normal 1
ApalobSAG2145_jg5544.t1 label #1C6DD0 normal 1
UlvproYS2018_jg533.t1 label #CD1818 normal 1
Ulvmut_UM019_0186.1 label #CD1818 normal 1
DilproSAG2392_CL363Contig1_1.p1 label #CD1818 normal 1
SymirrSAG2036_jg8188.t1 label #1C6DD0 normal 1
Parkes_jg9480.t1 label #1C6DD0 normal 1
Auxpro_rna-XM_011401446.1 label #1C6DD0 normal 1
Prowic_jg2528.t1 label #1C6DD0 normal 1
Prowic_jg3693.t1 label #1C6DD0 normal 1
Dunsal_Dusal.0003s00052.1.v1.0 label #FFC900 normal 1
Chlrei_Cre05.g235500.t1.1.v5.5 label #FFC900 normal 1
Volcar_Vocar.0003s0462.1.v2.1 label #FFC900 normal 1
Monneg_rna-XM_014035497.1 label #FFC900 normal 1
CocsubC169_rna-gnl|jgi|COCSUDRAFT_mRNA43593 label #1C6DD0 normal 1
Chrzof_Cz04g38210.t1.v5.2.3 label #FFC900 normal 1
Micpus1545_8437.3.0.228 label #95CD41 normal 1
MicpusNOUM17_mRNA6374 label #95CD41 normal 1
Micpus1545_11973.3.0.228 label #95CD41 normal 1
Chrzof_Cz15g18230.t1.v5.2.3 label #FFC900 normal 1
Monneg_rna-XM_014037493.1 label #FFC900 normal 1
MicpusNOUM17_mRNA4091 label #95CD41 normal 1
Pracol_PRCOL_00002798-RA label #6D8299 normal 1
Chrzof_Cz04g11100.t1.v5.2.3 label #FFC900 normal 1
Chlrei_Cre10.g456350.t1.2.v5.5 label #FFC900 normal 1
Volcar_Vocar.0030s0142.1.v2.1 label #FFC900 normal 1
MyrbisSAG2043_jg9415.t1 label #1C6DD0 normal 1
Botbra_Bobra.0012s0070.1.v2.1 label #1C6DD0 normal 1
SymirrSAG2036_jg3154.t1 label #1C6DD0 normal 1
ApalobSAG2145_jg7994.t1 label #1C6DD0 normal 1
Ulvmut_UM028_0042.1 label #CD1818 normal 1
DilproSAG2392_CL3299Contig1_1.p1 label #CD1818 normal 1
Volcar_Vocar.0029s0025.1.v2.1 label #FFC900 normal 1
ApalobSAG2145_jg7879.t1 label #1C6DD0 normal 1
Botbra_Bobra.0169s0086.1.v2.1 label #1C6DD0 normal 1
MyrbisSAG2043_jg13.t1 label #1C6DD0 normal 1
Ulvmut_UM003_0109.1 label #CD1818 normal 1
UlvproYS2018_jg10072.t1 label #CD1818 normal 1
DilproSAG2392_k37_Locus_10537_Transcript_1_1.p3 label #CD1818 normal 1
DilproSAG2392_k25_Locus_10408_Transcript_2_1.p3 label #CD1818 normal 1
Chlvar_IGS.gm_19_00203 label #1C6DD0 normal 1
MicpusNOUM17_mRNA411 label #95CD41 normal 1
MicpusNOUM17_mRNA2537 label #95CD41 normal 1
Volcar_Vocar.0015s0179.1.v2.1 label #FFC900 normal 1
Chlrei_Cre03.g173700.t1.1.v5.5 label #FFC900 normal 1
ApalobSAG2145_jg2775.t1 label #1C6DD0 normal 1
ApalobSAG2145_jg2801.t1 label #1C6DD0 normal 1
ApalobSAG2145_jg2624.t1 label #1C6DD0 normal 1
MyrbisSAG2043_jg1484.t1 label #1C6DD0 normal 1
MicpusNOUM17_mRNA5965 label #95CD41 normal 1
ApalobSAG2145_jg4067.t2 label #1C6DD0 normal 1
DilproSAG2392_k49_Locus_14153_Transcript_1_1.p1 label #CD1818 normal 1
Ulvmut_UM002_0208.1 label #CD1818 normal 1
UlvproYS2018_jg6999.t1 label #CD1818 normal 1
MyrbisSAG2043_jg10239.t1 label #1C6DD0 normal 1
CocsubC169_rna-gnl|jgi|COCSUDRAFT_mRNA11538 label #1C6DD0 normal 1
Pracol_PRCOL_00004766-RA label #6D8299 normal 1
Pracol_PRCOL_00004837-RA label #6D8299 normal 1
MicpusNOUM17_mRNA9480 label #95CD41 normal 1
Micpus1545_46607.3.0.228 label #95CD41 normal 1
Osttau_mRNA_7485 label #95CD41 normal 1
Ostluc_34610.2.0.231 label #95CD41 normal 1
Batpra_rna-XM_007510640.1 label #95CD41 normal 1
Chrzof_Cz08g12020.t1.v5.2.3 label #FFC900 normal 1
SymirrSAG2036_jg4816.t1 label #1C6DD0 normal 1
Parkes_jg8306.t1 label #1C6DD0 normal 1
Chlsor1602_rna-gnl|WGS_LHPG|mrna.C2E21_3976 label #1C6DD0 normal 1
Miccon24180_rna-gnl|WGS_LHPF|mrna.C2E20_4519 label #1C6DD0 normal 1
Chlvar_IGS.gm_12_00171 label #1C6DD0 normal 1
PicspRCC4223_RCC4223.10g02270.1 label #1C6DD0 normal 1
Parkes_jg8305.t1 label #1C6DD0 normal 1
HelspATCC50920_rna-gnl|ubcbot|H632_c3533p0_mRNA label #1C6DD0 normal 1
Prowic_jg4976.t2 label #1C6DD0 normal 1
Auxpro_rna-XM_011398218.1 label #1C6DD0 normal 1
AuxproUTEX25_rna-gnl|WGS_QOKY|APUTEX25_00004269-RA label #1C6DD0 normal 1
Micpus1545_188257.3.0.228 label #95CD41 normal 1
Chrzof_Cz05g24060.t1.v5.2.3 label #FFC900 normal 1
Chlrei_Cre08.g363837.t1.1.v5.5 label #FFC900 normal 1
MyrbisSAG2043_jg7516.t1 label #1C6DD0 normal 1
UlvproYS2018_jg7269.t1 label #CD1818 normal 1
Ulvmut_UM052_0065.1 label #CD1818 normal 1
Pracol_PRCOL_00005863-RA label #6D8299 normal 1
Chrzof_Cz10g16010.t1.v5.2.3 label #FFC900 normal 1
Monneg_rna-XM_014043895.1 label #FFC900 normal 1
PicspRCC4223_RCC4223.06g01700.1 label #1C6DD0 normal 1
Prowic_jg1879.t1 label #1C6DD0 normal 1
Prowic_jg307.t1 label #1C6DD0 normal 1
AuxproUTEX25_rna-gnl|WGS_QOKY|APUTEX25_00001108-RA label #1C6DD0 normal 1
Auxpro_rna-XM_011401173.1 label #1C6DD0 normal 1
Parkes_jg6754.t1 label #1C6DD0 normal 1
Miccon24180_rna-gnl|WGS_LHPF|mrna.C2E20_0396 label #1C6DD0 normal 1
Chlsor1602_rna-gnl|WGS_LHPG|mrna.C2E21_3790 label #1C6DD0 normal 1
Chlvar_IGS.gm_5_00048 label #1C6DD0 normal 1
MyrbisSAG2043_jg12376.t1 label #1C6DD0 normal 1
ApalobSAG2145_jg3572.t1 label #1C6DD0 normal 1
SymirrSAG2036_jg9544.t1 label #1C6DD0 normal 1
CocsubC169_rna-gnl|jgi|COCSUDRAFT_mRNA16329 label #1C6DD0 normal 1
Botbra_Bobra.0238s0003.1.v2.1 label #1C6DD0 normal 1
UlvproYS2018_jg7793.t1 label #CD1818 normal 1
Chlrei_Cre03.g205249.t1.1.v5.5 label #FFC900 normal 1
Chlrei_Cre10.g463026.t1.1.v5.5 label #FFC900 normal 1
Dunsal_Dusal.0791s00007.1.v1.0 label #FFC900 normal 1
MyrbisSAG2043_jg11876.t1 label #1C6DD0 normal 1
Dunsal_Dusal.0003s00047.1.v1.0 label #FFC900 normal 1
Volcar_Vocar.0003s0204.1.v2.1 label #FFC900 normal 1
Chlrei_Cre07.g325350.t1.1.v5.5 label #FFC900 normal 1
Parkes_jg1106.t1 label #1C6DD0 normal 1
PicspRCC4223_RCC4223.01g04470.1 label #1C6DD0 normal 1
Chlsor1602_rna-gnl|WGS_LHPG|mrna.C2E21_2769 label #1C6DD0 normal 1
Chlvar_fgenesh3_pg.C_scaffold_2000055 label #1C6DD0 normal 1
Miccon24180_rna-gnl|WGS_LHPF|mrna.C2E20_1581 label #1C6DD0 normal 1
DilproSAG2392_k25_Locus_10148_Transcript_1_1.p1 label #CD1818 normal 1
DilproSAG2392_k25_Locus_11239_Transcript_1_1.p1 label #CD1818 normal 1
Osttau_mRNA_910 label #95CD41 normal 1
Ostluc_10150.2.0.231 label #95CD41 normal 1
Micpus1545_201149.3.0.228 label #95CD41 normal 1
MicpusNOUM17_mRNA1176 label #95CD41 normal 1
Monneg_rna-XM_014048691.1 label #FFC900 normal 1
DilproSAG2392_k25_Locus_3987_Transcript_6_1.p1 label #CD1818 normal 1
Batpra_rna-XM_007510920.1 label #95CD41 normal 1
Pracol_PRCOL_00005173-RA label #6D8299 normal 1
MicpusNOUM17_mRNA2624 label #95CD41 normal 1
Micpus1545_43440.3.0.228 label #95CD41 normal 1
Ostluc_1660.2.0.231 label #95CD41 normal 1
Osttau_mRNA_3331 label #95CD41 normal 1
Monneg_rna-XM_014049221.1 label #FFC900 normal 1
Chrzof_Cz05g34130.t1.v5.2.3 label #FFC900 normal 1
Chlrei_Cre09.g386700.t1.2.v5.5 label #FFC900 normal 1
Volcar_Vocar.0008s0297.1.v2.1 label #FFC900 normal 1
Dunsal_Dusal.0115s00001.1.v1.0 label #FFC900 normal 1
DilproSAG2392_k55_Locus_9808_Transcript_1_1.p1 label #CD1818 normal 1
UlvproYS2018_jg7293.t1 label #CD1818 normal 1
Ulvmut_UM052_0028.1 label #CD1818 normal 1
SymirrSAG2036_jg9969.t1 label #1C6DD0 normal 1
Auxpro_rna-XM_011397377.1 label #1C6DD0 normal 1
AuxproUTEX25_rna-gnl|WGS_QOKY|APUTEX25_00004305-RA label #1C6DD0 normal 1
Parkes_jg4995.t3 label #1C6DD0 normal 1
PicspRCC4223_RCC4223.05g04780.1 label #1C6DD0 normal 1
Chlsor1602_rna-gnl|WGS_LHPG|mrna.C2E21_8753 label #1C6DD0 normal 1
Miccon24180_rna-gnl|WGS_LHPF|mrna.C2E20_7653 label #1C6DD0 normal 1
Chlvar_gw1.26.297.1 label #1C6DD0 normal 1
CocsubC169_rna-gnl|jgi|COCSUDRAFT_mRNA38335 label #1C6DD0 normal 1
MyrbisSAG2043_jg12296.t1 label #1C6DD0 normal 1
Micpus1545_20971.3.0.228 label #95CD41 normal 1
MicpusNOUM17_mRNA1241 label #95CD41 normal 1
Pracol_PRCOL_00004216-RA label #6D8299 normal 1
Batpra_rna-XM_007511559.1 label #95CD41 normal 1
MicpusNOUM17_mRNA5293 label #95CD41 normal 1
DilproSAG2392_k31_Locus_13007_Transcript_1_1.p1 label #CD1818 normal 1
UlvproYS2018_jg9158.t1 label #CD1818 normal 1
Ulvmut_UM052_0080.1 label #CD1818 normal 1
Dunsal_Dusal.0104s00013.1.v1.0 label #FFC900 normal 1
DilproSAG2392_k25_Locus_21471_Transcript_1_1.p1 label #CD1818 normal 1
Volcar_Vocar.0037s0098.1.v2.1 label #FFC900 normal 1
Chlrei_Cre13.g602400.t1.2.v5.5 label #FFC900 normal 1
Monneg_rna-XM_014042932.1 label #FFC900 normal 1
Chrzof_Cz05g21240.t1.v5.2.3 label #FFC900 normal 1
Pracol_PRCOL_00002151-RA label #6D8299 normal 1
MicpusNOUM17_mRNA3802 label #95CD41 normal 1
Micpus1545_49108.3.0.228 label #95CD41 normal 1
MyrbisSAG2043_jg3106.t1 label #1C6DD0 normal 1
SymirrSAG2036_jg7535.t1 label #1C6DD0 normal 1
Ostluc_37187.2.0.231 label #95CD41 normal 1
Osttau_mRNA_5204 label #95CD41 normal 1
Pracol_PRCOL_00005503-RA label #6D8299 normal 1
Pracol_PRCOL_00000906-RA label #6D8299 normal 1
```
