## Supplementary Data 12 for "Phylogenomics reveals the evolutionary origins of lichenization in chlorophyte algae": ipr004273.tree.newick

```
(Chlrei_Cre06.g265950.t1.1.v5.5:0.35618,Dunsal_Dusal.0266s00011.1.v1.0:0.31725,((((MyrbiaSAG882_k43_Locus_9759_Transcript_1_1.p1:0.49066,((TrespTZW2008_jg798.t1:0.10619,(TrespOTU3_jg3154.t1:0.01220,(TrespOTU1_jg10141.t1:0.02421,TrespOTU5_jg4865.t1:0.01664)0.761:0.00434)1.000:0.06356)1.000:0.24986,(Astglo_e_gw1.00026.129.1_t:0.31607,MyrbiaSAG882_k31_Locus_3499_Transcript_1_1.p1:0.29513)0.996:0.06261)0.596:0.03619)0.859:0.06435,MyrbisSAG2043_jg5400.t1:0.25028)1.000:0.10339,(((((Botbra_Bobra.357_2s0014.1.v2.1:1.96429,((((PicspRCC4223_RCC4223.02g10490.1:1.18918,((((HelspATCC50920_rna-gnl|ubcbot|H632_c2139p0_mRNA:0.42697,(Prowic_jg1874.t1:0.39845,(Prowic_jg2814.t1:0.93491,(Auxpro_rna-XM_011401676.1:0.00053,AuxproUTEX25_rna-gnl|WGS_QOKY|APUTEX25_00005209-RA:0.00055)0.902:0.06722)0.992:0.15222)0.999:0.22990)0.972:0.12626,HelspATCC50920_rna-gnl|ubcbot|H632_c514p0_mRNA:0.29572)0.564:0.07919,(((Parkes_jg4913.t1:0.20393,((((Botbra_Bobra.0487s0002.1.v2.1:0.07010,((Dunsal_Dusal.0184s00015.1.v1.0:0.09660,(Chlrei_Cre11.g476050.t1.2.v5.5:0.03119,Volcar_Vocar.0027s0068.1.v2.1:0.01754)1.000:0.07609)0.950:0.02797,(Dunsal_Dusal.0184s00016.1.v1.0:0.21474,((Monneg_rna-XM_014049633.1:0.13169,((Monneg_rna-XM_014049635.1:0.13606,Chrzof_Cz13g13250.t1.v5.2.3:0.03844)0.468:0.01052,Monneg_rna-XM_014049634.1:0.12000)0.064:0.00274)0.560:0.00838,Monneg_rna-XM_014043529.1:0.09461)0.894:0.02452)0.895:0.01468)0.658:0.02348)0.170:0.00153,(DilpetSAG2240_k25_Locus_12075_Transcript_1_1.p1:0.04924,((DilpetSAG2240_k25_Locus_10547_Transcript_1_1.p2:0.05662,(DilpetSAG2240_CL1138Contig1_1.p3:0.06465,(DilpetSAG2240_k25_Locus_13646_Transcript_1_1.p2:0.05548,((DilpetSAG2240_k61_Locus_20251_Transcript_1_1.p3:0.15894,UlvproYS2018_jg1571.t1:0.00112)0.985:0.01801,Ulvmut_UM003_0205.1:0.02055)0.836:0.02799)0.523:0.03107)0.417:0.02645)0.209:0.00636,DilpetSAG2240_k43_Locus_10516_Transcript_1_1.p3:0.01798)0.235:0.03752)0.980:0.12641)0.376:0.02026,((((MyrbisSAG2043_jg1103.t1:0.06735,((TrespTZW2008_jg5542.t1:0.01077,(TrespOTU1_jg10399.t1:0.00247,(TrespOTU5_jg3576.t1:0.00291,TrespOTU3_jg1400.t1:0.00223)0.751:0.00055)0.998:0.00809)1.000:0.04389,(MyrbiaSAG882_k25_Locus_3778_Transcript_4_1.p1:0.04199,Astglo_fgenesh1_pm.00139_23_9_t:0.05312)0.978:0.01798)1.000:0.03129)0.984:0.01950,((ApafusSAG2523_jg2559.t1:0.00802,(ApafusSAG2523_jg11352.t1:0.00055,ApalobSAG2145_jg3539.t1:0.00054)0.999:0.00928)1.000:0.11092,(SymirrSAG2036_jg5393.t1:0.24863,(EllbilSAG24580_jg1394.t1:0.14938,(CocsubC169_rna-gnl|jgi|COCSUDRAFT_mRNA12377:0.04016,CocpriSAG2167_jg12.t1:0.04301)1.000:0.13256)1.000:0.05408)1.000:0.04898)0.961:0.02384)0.693:0.01068,(Dunsal_Dusal.0184s00017.1.v1.0:0.14571,(Botbra_Bobra.0317s0002.1.v2.1:0.14275,Parkes_jg4915.t1:0.35303)0.809:0.03679)1.000:0.20473)0.526:0.01410,Botbra_Bobra.0790s0001.1.v2.1:0.23569)0.775:0.01130)0.999:0.03725,(((Pracol_PRCOL_00005933-RA:0.17218,Dunsal_Dusal.3783s00001.1.v1.0:0.12725)0.192:0.06046,Parkes_jg4912.t1:0.32791)0.803:0.04386,((Micpus1545_70197.3.0.228:0.11201,MicpusNOUM17_mRNA6611:0.14690)0.975:0.03457,(Micpus1545_45916.3.0.228:0.14112,MicpusNOUM17_mRNA9905:0.15975)1.000:0.04772)1.000:0.11628)1.000:0.08030)1.000:0.08655)0.241:0.02288,(((Chlvar_IGS.gm_64_00002:0.07101,(Chlsor1602_rna-gnl|WGS_LHPG|mrna.C2E21_0677:0.06479,(Chlvar_estExt_fgenesh3_pg.C_300026:0.13756,((Parkes_jg4926.t1:0.17917,(((Prowic_jg1876.t1:0.14127,((AuxproUTEX25_rna-gnl|WGS_QOKY|APUTEX25_00005212-RA:0.0,Auxpro_rna-XM_011401680.1:0.0):0.14606,Prowic_jg8205.t1:0.17794)0.518:0.02253)0.884:0.09011,PicspRCC4223_RCC4223.02g09350.1:0.41613)0.883:0.04369,(HelspATCC50920_rna-gnl|ubcbot|H632_c3724p0_mRNA:0.25223,(SymirrSAG2036_jg2923.t1:0.39163,((Astglo_fgenesh1_pm.00001_23_1_t:0.26351,(MyrbiaSAG882_k25_Locus_3306_Transcript_4_1.p1:0.29548,TrespTZW2008_jg3712.t1:0.24715)0.431:0.04941)0.134:0.05834,((((CocsubC169_rna-gnl|jgi|COCSUDRAFT_mRNA35165:0.02981,CocpriSAG2167_jg1934.t1:0.01376)1.000:0.18500,(Botbra_Bobra.0072s0093.1.v2.1:0.23370,(ApalobSAG2145_jg3485.t1:0.07714,ApafusSAG2523_jg709.t1:0.08958)1.000:0.26612)0.577:0.04545)0.762:0.03862,(((Dunsal_Dusal.0867s00002.1.v1.0:0.25418,((((DilpetSAG2240_k37_Locus_3457_Transcript_7_1.p1:0.02739,DilproSAG2392_k49_Locus_3213_Transcript_6_1.p1:0.02405)0.995:0.20026,(UlvproYS2018_jg4997.t1:0.09259,Ulvmut_UM117_0030.1:0.08241)0.990:0.14872)1.000:0.34716,Monneg_rna-XM_014050541.1:0.27705)0.805:0.12240,((Osttau_mRNA_1665:0.07447,Ostluc_863.2.0.231:0.07538)1.000:0.33621,(Micpus1545_46435.3.0.228:0.17730,MicpusNOUM17_mRNA1365:0.14072)0.972:0.12069)0.987:0.14828)0.797:0.07419)0.861:0.05797,((Volcar_Vocar.0007s0325.1.v2.1:0.12126,Chlrei_Cre12.g552851.t1.1.v5.5:0.14671)0.998:0.13830,Chrzof_Cz07g00180.t1.v5.2.3:0.22659)0.879:0.05757)0.897:0.06618,EllbilSAG24580_jg7509.t1:0.27742)0.915:0.06810)0.964:0.09988,MyrbisSAG2043_jg7037.t1:0.26413)0.915:0.11408)0.928:0.08142)0.960:0.12009)0.449:0.00675)0.974:0.08449)0.869:0.06073,(Chlsor1602_rna-gnl|WGS_LHPG|mrna.C2E21_0673:0.37795,Miccon24180_rna-gnl|WGS_LHPF|mrna.C2E20_2674:0.17440)0.386:0.09247)1.000:0.44075)1.000:0.70407)0.334:0.00775)0.000:0.01282,Miccon24180_rna-gnl|WGS_LHPF|mrna.C2E20_2676:0.08435)0.733:0.02069,Chlvar_IGS.gm_64_00001:0.11344)0.744:0.05804)0.875:0.03686,Parkes_jg4914.t1:0.21696)0.999:0.14218)0.967:0.10935,PicspRCC4223_RCC4223.02g11333.1:0.61706)0.323:0.01947)1.000:0.51097,(((HelspATCC50920_rna-gnl|ubcbot|H632_c2945p0_mRNA:0.94041,((((((MyrbisSAG2043_jg4198.t1:0.07268,((TrespTZW2008_jg8228.t1:0.01075,(TrespOTU5_jg1238.t1:0.00280,(TrespOTU1_jg2366.t1:0.00573,TrespOTU3_jg4722.t1:0.00480)0.819:0.00078)0.999:0.00912)1.000:0.04638,(MyrbiaSAG882_k25_Locus_2280_Transcript_1_1.p1:0.05613,Astglo_Aster-01037:0.05088)0.552:0.01261)1.000:0.03367)0.861:0.02074,(ApafusSAG2523_jg5711.t1:0.01025,(ApalobSAG2145_jg6940.t1:0.01228,(ApafusSAG2523_jg11786.t1:0.00055,((ApafusSAG2523_jg5710.t1:0.26387,ApalobSAG2145_jg6941.t1:0.27062)0.617:0.00054,ApalobSAG2145_jg6939.t1:0.00063)0.998:0.00063)1.000:0.00054)0.986:0.00934)1.000:0.09811)0.812:0.01648,Botbra_Bobra.0148s0099.1.v2.1:0.15300)0.961:0.01981,(((((((HelspATCC50920_rna-gnl|ubcbot|H632_c4701p0_mRNA:0.60698,((Auxpro_rna-XM_011398107.1:0.00217,AuxproUTEX25_rna-gnl|WGS_QOKY|APUTEX25_00004707-RA:0.00054)1.000:0.25498,(Prowic_jg1212.t2:0.00809,(Prowic_jg6226.t1:0.13647,Prowic_jg8625.t1:0.03414)0.076:0.00080)1.000:0.48116)0.986:0.24210)0.104:0.00729,HelspATCC50920_rna-gnl|ubcbot|H632_c2313p0_mRNA:0.96021)0.150:0.01043,HelspATCC50920_rna-gnl|ubcbot|H632_c73p3_mRNA:0.30584)0.970:0.28941,SymirrSAG2036_jg1382.t1:0.20393)0.230:0.04217,((EllbilSAG24580_jg6724.t1:0.15824,(CocpriSAG2167_jg4577.t1:0.22664,CocsubC169_rna-gnl|jgi|COCSUDRAFT_mRNA14688:0.04241)1.000:0.18241)0.747:0.01583,EllbilSAG24580_jg6723.t1:0.20791)0.980:0.03233)0.864:0.02628,(Parkes_jg9107.t1:0.15863,(((Chlsor1602_rna-gnl|WGS_LHPG|mrna.C2E21_8770:0.10091,Chlvar_estExt_Genewise1Plus.C_260161:0.17982)0.730:0.02097,Miccon24180_rna-gnl|WGS_LHPF|mrna.C2E20_8536:0.10065)0.496:0.01706,Chlsor1602_rna-gnl|WGS_LHPG|mrna.C2E21_8769:0.10956)1.000:0.08921)1.000:0.08309)0.793:0.02353,Botbra_Bobra.0148s0098.1.v2.1:0.17664)0.672:0.01793)0.904:0.02225,(((DilpetSAG2240_k43_Locus_8232_Transcript_1_1.p1:0.05219,(DilpetSAG2240_CL648Contig1_1.p2:0.05579,(DilpetSAG2240_k25_Locus_16436_Transcript_1_1.p3:0.22892,(DilpetSAG2240_CL362Contig1_1.p1:0.02791,(Ulvmut_UM005_0319.1:0.04704,((Ulvmut_UM005_0320.1:0.01902,DilpetSAG2240_k37_Locus_14876_Transcript_1_1.p3:0.10220)0.692:0.00448,(Ulvmut_UM005_0318.1:0.03705,(DilpetSAG2240_k25_Locus_11601_Transcript_1_1.p3:0.08798,UlvproYS2018_jg2427.t1:0.00083)0.387:0.00345)0.976:0.01750)0.841:0.01104)0.022:0.00231)0.000:0.01411)0.651:0.01779)0.055:0.00261)0.212:0.00780,DilproSAG2392_k43_Locus_19035_Transcript_1_1.p2:0.33401)0.949:0.17807,((Chrzof_Cz10g05210.t1.v5.2.3:0.06064,Monneg_rna-XM_014050966.1:0.14326)1.000:0.04327,(Dunsal_Dusal.0325s00011.1.v1.0:0.13348,(Volcar_Vocar.0008s0338.1.v2.1:0.02793,Chlrei_Cre09.g403800.t1.2.v5.5:0.02500)1.000:0.10951)0.999:0.03832)1.000:0.04547)0.886:0.02504)1.000:0.07241,(Pracol_PRCOL_00005693-RA:0.25594,(Micpus1545_70196.3.0.228:0.09538,MicpusNOUM17_mRNA10046:0.14646)1.000:0.13838)0.904:0.04441)0.904:0.09789)0.188:0.13287,Chlvar_gw1.26.288.1:0.11769)0.937:0.17006,((Pracol_PRCOL_00005761-RA:0.30508,(MicpusNOUM17_mRNA6103:0.09082,Micpus1545_70194.3.0.228:0.09701)1.000:0.19970)0.000:0.03419,(((((((ApafusSAG2523_jg1239.t1:0.00055,ApalobSAG2145_jg6796.t2:0.00054)0.999:0.01566,(ApafusSAG2523_jg6788.t1:0.00570,ApafusSAG2523_jg3401.t1:0.04290)0.816:0.00925)1.000:0.10685,Botbra_Bobra.0077s0003.1.v2.1:0.18425)0.690:0.03037,(MyrbisSAG2043_jg11469.t1:0.07350,((Astglo_Aster-06188:0.06121,MyrbiaSAG882_k31_Locus_3447_Transcript_4_1.p1:0.06629)0.958:0.01866,(((TrespOTU3_jg7879.t1:0.00498,(TrespOTU1_jg7726.t1:0.80472,TrespOTU1_jg7725.t1:0.00102)0.627:0.00460)0.579:0.00128,TrespOTU5_jg9291.t1:0.00330)0.999:0.01498,TrespTZW2008_jg4915.t1:0.01226)1.000:0.05141)1.000:0.03220)0.942:0.02124)1.000:0.06649,(((Volcar_Vocar.0014s0194.1.v2.1:0.03490,Chlrei_Cre03.g145127.t1.1.v5.5:0.03779)1.000:0.09128,(Dunsal_Dusal.0032s00006.1.v1.0:0.20790,(DilpetSAG2240_k25_Locus_18097_Transcript_1_1.p2:0.28505,(Chrzof_Cz04g22240.t1.v5.2.3:0.37905,Monneg_rna-XM_014040511.1:0.08408)0.147:0.01013)0.548:0.03575)1.000:0.13188)0.857:0.02103,((Monneg_rna-XM_014042541.1:0.09364,Chrzof_Cz04g22250.t1.v5.2.3:0.06435)0.703:0.01590,Monneg_rna-XM_014046115.1:0.32745)1.000:0.06079)1.000:0.05161)0.969:0.02896,((((Ulvmut_UM082_0057.1:0.03598,UlvproYS2018_jg566.t1:0.02785)0.935:0.04367,(DilpetSAG2240_k25_Locus_18587_Transcript_1_1.p3:0.02000,DilpetSAG2240_k25_Locus_13195_Transcript_1_1.p1:0.18352)0.000:0.00579)0.786:0.03970,DilpetSAG2240_k25_Locus_7357_Transcript_1_1.p1:0.04646)0.340:0.01381,DilpetSAG2240_k25_Locus_9214_Transcript_1_1.p3:0.15649)0.995:0.17334)0.551:0.02391,(Chlsor1602_rna-gnl|WGS_LHPG|mrna.C2E21_1104:0.18953,(Chlvar_IGS.gm_1_00547:0.12799,Miccon24180_rna-gnl|WGS_LHPF|mrna.C2E20_8776:0.13351)0.212:0.02723)1.000:0.23640)0.712:0.06331)1.000:0.58349)1.000:0.35445)0.039:0.07634,((Batpra_rna-XM_007513269.1:0.43354,(Osttau_mRNA_6273:0.12171,Ostluc_40832.2.0.231:0.09004)1.000:0.32933)1.000:0.15828,((Pracol_PRCOL_00003512-RA:0.27674,((((Ulvmut_UM065_0055.1:0.12788,DilpetSAG2240_CL6045Contig1_1.p1:0.27370)0.573:0.06365,DilproSAG2392_k31_Locus_7575_Transcript_1_1.p4:0.02651)0.083:0.00354,DilpetSAG2240_k37_Locus_14920_Transcript_1_1.p2:0.18730)0.984:0.07188,((DilpetSAG2240_k25_Locus_19634_Transcript_1_1.p1:0.26940,(DilpetSAG2240_k31_Locus_12858_Transcript_1_1.p1:0.10344,((DilpetSAG2240_CL1690Contig1_1.p1:0.03465,DilpetSAG2240_CL1831Contig1_1.p1:0.00060)0.721:0.24261,(Ulvmut_UM065_0057.1:0.10367,UlvproYS2018_jg2395.t1:0.20769)0.707:0.06586)0.541:0.04504)0.479:0.02766)0.992:0.09673,(((((ApalobSAG2145_jg4780.t1:0.06790,(Ulvmut_UM065_0058.1:0.41301,ApafusSAG2523_jg5747.t1:0.00055)0.997:0.23246)0.957:0.04224,ApafusSAG2523_jg10209.t1:0.03354)1.000:0.35504,((Botbra_Bobra.0348s0041.1.v2.1:0.44946,(EllbilSAG24580_jg7352.t2:0.33966,Botbra_Bobra.0348s0043.1.v2.1:0.47801)0.280:0.00889)0.710:0.02628,Botbra_Bobra.0348s0042.1.v2.1:0.48286)0.582:0.04548)1.000:0.09188,(MyrbisSAG2043_jg6225.t1:0.11283,((TrespTZW2008_jg9518.t1:0.02821,(TrespOTU3_jg7867.t1:0.01274,(TrespOTU5_jg5720.t1:0.00621,TrespOTU1_jg3954.t1:0.00989)0.032:0.00189)1.000:0.02821)1.000:0.10653,(MyrbiaSAG882_k25_Locus_1893_Transcript_2_1.p1:0.10978,Astglo_fgenesh1_pm.00011_23_47_t:0.12765)0.985:0.02024)1.000:0.03460)0.998:0.03430)1.000:0.04843,(((Volcar_Vocar.0031s0108.1.v2.1:0.02935,Chlrei_Cre12.g484250.t1.1.v5.5:0.03200)1.000:0.08206,Dunsal_Dusal.0588s00008.1.v1.0:0.22377)0.999:0.03786,(Monneg_rna-XM_014040332.1:0.28630,((Monneg_rna-XM_014048679.1:0.42365,Chrzof_Cz02g18170.t1.v5.2.3:0.09477)0.212:0.00464,(Monneg_rna-XM_014038504.1:0.22074,Monneg_rna-XM_014038698.1:0.16666)0.008:0.00295)0.544:0.01362)0.996:0.05961)1.000:0.05119)0.923:0.03757)0.744:0.01440)0.995:0.06239)0.977:0.05098,(Micpus1545_35522.3.0.228:0.17927,MicpusNOUM17_mRNA1745:0.19592)1.000:0.11636)0.999:0.10456)1.000:0.53756)0.900:0.07866,((Miccon24180_rna-gnl|WGS_LHPF|mrna.C2E20_0301:2.45489,((((((((Chlsor1602_rna-gnl|WGS_LHPG|mrna.C2E21_9328:0.16403,(Miccon24180_rna-gnl|WGS_LHPF|mrna.C2E20_4023:0.18514,Chlvar_IGS.gm_3_00002:0.14690)0.603:0.05428)0.990:0.24029,(Parkes_jg7719.t1:0.54170,((Chrzof_Cz06g35070.t1.v5.2.3:1.45946,Ulvmut_UM018_0024.1:0.72867)0.567:1.18319,SymirrSAG2036_jg2635.t1:0.65100)0.000:0.00053)0.748:0.14390)0.986:0.42155,(Ulvmut_UM001_0357.1:0.10869,(DilpetSAG2240_CL1996Contig1_1.p2:0.00054,UlvproYS2018_jg9264.t1:0.00055)0.652:0.08747)0.873:0.14288)0.257:0.08916,(DilpetSAG2240_CL173Contig1_1.p1:0.10524,(CocpriSAG2167_jg4589.t1:0.06028,(Ulvmut_UM005_0316.1:0.00055,CocsubC169_rna-gnl|jgi|COCSUDRAFT_mRNA56515:0.00056)0.179:0.07170)1.000:0.46187)0.773:0.09517)0.927:0.29473,(((Botbra_Bobra.0348s0040.1.v2.1:0.20649,((Ulvmut_UM065_0059.1:0.22425,(((CocpriSAG2167_jg8273.t1:0.30400,DilpetSAG2240_k25_Locus_11551_Transcript_1_1.p3:0.35495)0.031:0.07464,(MicpusNOUM17_mRNA9884:0.97984,MicpusNOUM17_mRNA5867:0.64139)1.000:5.14528)0.074:0.08325,MyrbiaSAG882_CL720Contig1_1.p1:0.08524)0.255:0.06400)0.616:0.08778,((((Parkes_jg5318.t1:0.20914,(Miccon24180_rna-gnl|WGS_LHPF|mrna.C2E20_5008:0.16660,(Chlvar_e_gw1.4.504.1:0.10065,Chlsor1602_rna-gnl|WGS_LHPG|mrna.C2E21_4749:0.25025)0.673:0.03454)0.995:0.34062)0.995:0.31078,(CocsubC169_rna-gnl|jgi|COCSUDRAFT_mRNA40751:0.00055,(UlvproYS2018_jg7184.t1:0.00055,(UlvproYS2018_jg7182.t1:0.16344,(((Ulvmut_UM049_0067.1:0.00053,UlvproYS2018_jg4963.t1:0.13947)0.935:0.88864,UlvproYS2018_jg7186.t1:0.16004)0.750:0.00054,UlvproYS2018_jg7181.t1:0.21678)0.489:0.08654)0.739:0.12108)0.860:1.24814)0.486:0.43327)0.252:0.07580,TrespOTU3_jg175.t1:0.45878)0.359:0.18251,SymirrSAG2036_jg8288.t1:0.60122)0.045:0.18534)0.916:0.37210)0.469:0.18252,(DilproSAG2392_CL128Contig1_1.p2:0.00055,DilpetSAG2240_k43_Locus_14467_Transcript_1_1.p1:0.00055)0.965:0.55151)0.571:0.25488,((Botbra_Bobra.357_2s0012.1.v2.1:0.00055,Ulvmut_UM005_0324.1:0.00055)0.966:3.17905,((Prowic_jg1053.t1:0.00054,DilpetSAG2240_CL673Contig1_1.p1:0.05341)0.458:0.23276,Ulvmut_UM005_0317.1:0.14152)0.780:0.89684)0.606:0.26893)0.919:0.48958)0.924:0.30847,(Pracol_PRCOL_00001999-RA:0.21840,((MyrbiaSAG882_k31_Locus_5888_Transcript_1_1.p1:0.00055,Monneg_rna-XM_014047226.1:0.00054)0.450:2.42472,Ulvmut_UM082_0060.1:1.85721)0.750:0.86084)0.999:1.17120)0.803:0.17903,(((ApalobSAG2145_jg6942.t1:0.00055,((TrespOTU1_jg5782.t1:0.02681,TrespOTU5_jg7978.t2:0.21519)0.358:0.48044,(Parkes_jg11732.t1:0.77067,ApalobSAG2145_jg10241.t1:0.41161)0.872:0.34532)0.998:1.70196)0.537:0.04874,ApafusSAG2523_jg11353.t1:1.33685)0.298:0.23655,((Botbra_Bobra.0148s0096.1.v2.1:0.25070,MyrbiaSAG882_k25_Locus_8250_Transcript_1_1.p1:0.12231)0.069:0.05193,(DilpetSAG2240_k61_Locus_18592_Transcript_1_1.p3:0.25783,(Parkes_jg9106.t1:0.05099,Ulvmut_UM005_0315.1:0.55053)0.022:0.04358)0.830:0.09785)0.797:0.15292)0.916:0.26358)0.898:0.20397,((((((((Micpus1545_50939.3.0.228:0.12700,(Osttau_mRNA_1076:0.03431,Ostluc_17234.2.0.231:0.04059)1.000:0.15295)1.000:0.21119,(ApalobSAG2145_jg989.t1:0.35907,(Botbra_Bobra.0002s0029.1.v2.1:0.20466,(CocsubC169_rna-gnl|jgi|COCSUDRAFT_mRNA16858:0.05925,CocpriSAG2167_jg1586.t1:0.03331)0.999:0.14444)0.939:0.07997)0.858:0.09830)0.741:0.08244,UlvproYS2018_jg5560.t1:0.35121)1.000:0.60123,((((MicpusNOUM17_mRNA1357:0.32547,(Ostluc_39168.2.0.231:0.03546,Batpra_rna-XM_007511099.1:0.35647)0.946:0.12713)1.000:0.31511,((CocsubC169_rna-gnl|jgi|COCSUDRAFT_mRNA31120:0.13235,SymirrSAG2036_jg69.t1:0.37906)0.697:0.11252,(ApafusSAG2523_jg3289.t1:0.0,ApalobSAG2145_jg2657.t1:0.0):0.26931)0.661:0.07701)1.000:0.80847,(Pracol_PRCOL_00000765-RA:0.84928,((MyrbiaSAG882_k25_Locus_3634_Transcript_1_1.p1:0.20212,Chlsor1602_rna-gnl|WGS_LHPG|mrna.C2E21_0505:0.00055)1.000:0.67352,(Ulvmut_UM012_0064.1:0.80860,(MyrbisSAG2043_jg9240.t1:0.26106,(TrespOTU1_jg5153.t1:0.00054,(MyrbiaSAG882_CL399Contig1_1.p1:0.38107,Botbra_Bobra.0132s0131.1.v2.1:0.03430)0.365:0.22305)0.951:0.45466)0.965:0.21549)0.986:0.27326)0.296:0.19171)0.939:0.24570)0.828:0.16871,(((AuxproUTEX25_rna-gnl|WGS_QOKY|APUTEX25_00000590-RA:0.35803,(MyrbisSAG2043_jg5876.t1:0.14245,((TrespOTU1_jg11777.t1:0.07086,TrespTZW2008_jg3909.t1:0.15310)1.000:0.29804,MyrbiaSAG882_k31_Locus_6993_Transcript_1_1.p1:0.19658)0.816:0.11411)0.947:0.15604)0.999:0.30236,((MyrbiaSAG882_k37_Locus_4901_Transcript_7_1.p1:0.24278,((TrespTZW2008_jg5719.t1:0.07709,(TrespOTU3_jg2913.t1:0.01537,(TrespOTU1_jg4348.t1:0.02999,TrespOTU5_jg7220.t1:0.02346)0.731:0.01191)1.000:0.11057)1.000:0.16569,(((CocsubC169_rna-gnl|jgi|COCSUDRAFT_mRNA12787:0.04928,CocpriSAG2167_jg487.t1:0.03354)1.000:0.21942,EllbilSAG24580_jg8565.t1:0.20028)0.874:0.05851,((Chrzof_Cz03g32130.t1.v5.2.3:0.00054,Botbra_Bobra.0218s0025.1.v2.1:0.00055)0.692:0.26112,ApalobSAG2145_jg6987.t1:0.27968)0.614:0.03235)0.947:0.07596)0.525:0.06440)0.993:0.15872,(Pracol_PRCOL_00001825-RA:0.30617,MicpusNOUM17_mRNA1060:0.46533)0.918:0.08743)0.999:0.24111)0.997:0.27441,((Ulvmut_UM033_0044.1:0.22735,(DilpetSAG2240_k61_Locus_1274_Transcript_6_1.p1:0.02536,DilproSAG2392_k37_Locus_3564_Transcript_3_1.p1:0.06306)0.989:0.10855)0.973:0.12250,((((Micpus1545_54122.3.0.228:0.09426,MicpusNOUM17_mRNA3868:0.10049)0.929:0.06242,(Batpra_rna-XM_007512284.1:0.20035,(Osttau_mRNA_3156:0.02546,Ostluc_37662.2.0.231:0.03049)0.999:0.14193)0.360:0.05066)0.979:0.11949,Pracol_PRCOL_00004682-RA:0.40531)0.371:0.07722,(((CocsubC169_rna-gnl|jgi|COCSUDRAFT_mRNA45866:0.02324,CocpriSAG2167_jg5728.t1:0.01757)1.000:0.18234,((MyrbisSAG2043_jg5092.t1:0.13074,((ApalobSAG2145_jg11021.t1:0.0,ApafusSAG2523_jg7336.t1:0.0):0.27837,(((TrespTZW2008_jg8242.t1:0.03757,(TrespOTU3_jg3076.t1:0.00055,(TrespOTU1_jg12663.t2:0.00530,TrespOTU5_jg5136.t1:0.00801)0.915:0.00229)0.971:0.03282)0.999:0.11151,(Astglo_e_gw1.00142.54.1_t:0.18171,(MyrbiaSAG882_k25_Locus_2634_Transcript_8_1.p1:0.00136,DilpetSAG2240_k25_Locus_8466_Transcript_1_1.p1:5.99023)0.190:0.11290)0.902:0.05843)0.925:0.05154,SymirrSAG2036_jg5465.t1:0.26856)0.202:0.02984)0.850:0.03378)0.129:0.02332,EllbilSAG24580_jg915.t1:0.12849)0.576:0.02861)0.634:0.04212,(((Miccon24180_rna-gnl|WGS_LHPF|mrna.C2E20_0139:0.15430,(((((((Botbra_Bobra.0073s0055.1.v2.1:0.04973,MyrbisSAG2043_jg6209.t1:0.00732)0.389:0.00919,(((((CocpriSAG2167_jg8328.t1:0.00055,CocsubC169_rna-gnl|jgi|COCSUDRAFT_mRNA46779:0.00817)0.855:0.01693,((Chrzof_Cz02g31160.t1.v5.2.3:0.05268,((Volcar_Vocar.0016s0256.1.v2.1:0.00861,Chlrei_Cre12.g508150.t1.2.v5.5:0.00789)0.869:0.03340,((Prowic_jg10284.t1:0.00055,Prowic_jg6017.t1:0.00055)0.669:0.00682,(HelspATCC50920_rna-gnl|ubcbot|H632_c827p0_mRNA:0.01642,((Auxpro_rna-XM_011402925.1:0.00055,AuxproUTEX25_rna-gnl|WGS_QOKY|APUTEX25_00005087-RA:0.00054)0.834:0.02054,((TrespOTU3_jg10839.t1:0.00055,((TrespOTU1_jg1405.t1:0.01009,DilpetSAG2240_CL5879Contig1_1.p1:0.00055)0.125:0.00111,TrespOTU5_jg3013.t1:0.02920)0.713:0.04014)1.000:3.17813,((Miccon24180_rna-gnl|WGS_LHPF|mrna.C2E20_3947:0.00905,(Chlvar_estExt_Genewise1Plus.C_40267:0.00054,(Chlsor1602_rna-gnl|WGS_LHPG|mrna.C2E21_4664:0.04319,EllbilSAG24580_jg1298.t1:5.98818)0.810:0.02509)0.834:0.03029)0.833:0.05575,PicspRCC4223_RCC4223.11g02350.1:0.03862)0.072:0.07031)0.000:0.00370)0.739:0.02654)0.944:0.07890)0.871:0.08431)0.754:0.01723)0.889:0.04696,EllbilSAG24580_jg7339.t1:0.01601)0.771:0.01426)0.903:0.03702,((Ulvmut_UM014_0132.1:0.0,UlvproYS2018_jg6896.t1:0.0):0.02740,(DilproSAG2392_k25_Locus_3461_Transcript_5_1.p1:0.00054,DilpetSAG2240_CL169Contig1_1.p1:0.02583)0.905:0.03311)0.915:0.02672)0.452:0.00053,((Ostluc_12759.2.0.231:0.01970,(MyrbisSAG2043_jg4367.t1:0.32686,Osttau_mRNA_6730:0.00058)0.000:0.02353)0.930:0.03616,(Batpra_rna-XM_007513376.1:0.08006,(MicpusNOUM17_mRNA4726:0.02565,Micpus1545_180123.3.0.228:0.01834)0.854:0.01799)0.747:0.01081)0.990:0.08315)0.825:0.00939,((ApalobSAG2145_jg7083.t1:0.0,ApafusSAG2523_jg5763.t1:0.0):0.00839,ApafusSAG2523_jg4069.t1:0.00838)0.956:0.04260)0.549:0.01802)0.492:0.00054,((TrespOTU1_jg7886.t1:0.0,TrespOTU3_jg913.t1:0.0,TrespOTU5_jg5630.t1:0.0):0.00835,TrespTZW2008_jg6554.t1:0.00053)0.907:0.02574)0.337:0.00054,((SymirrSAG2036_jg6573.t1:0.04933,Astglo_Aster-04487:0.05356)0.739:0.00979,MyrbiaSAG882_k31_Locus_2695_Transcript_5_1.p1:0.06767)0.361:0.01730)1.000:0.44639,Auxpro_rna-XM_011399702.1:0.20751)0.947:0.13034,Chlsor1602_rna-gnl|WGS_LHPG|mrna.C2E21_8660:0.10936)0.835:0.03456,Chlvar_e_gw1.9.26.1:0.07671)0.711:0.03663)0.978:0.08196,PicspRCC4223_RCC4223.14g00570.1:0.17645)0.997:0.11322,(Monneg_rna-XM_014038735.1:0.15422,Chrzof_Cz04g03240.t1.v5.2.3:0.12378)0.982:0.09006)0.707:0.05964)0.388:0.06324)0.940:0.12198)0.999:0.31527)0.530:0.14845)1.000:0.55609)0.603:0.17814,((((UlvproYS2018_jg868.t1:0.11595,Ulvmut_UM055_0098.1:0.06632)1.000:0.23881,(DilpetSAG2240_k31_Locus_2922_Transcript_2_1.p1:0.07531,DilproSAG2392_k49_Locus_3828_Transcript_6_1.p1:0.05880)1.000:0.15518)0.999:0.20891,(((Micpus1545_56715.3.0.228:0.21668,(Batpra_rna-XM_007514013.1:0.29013,Osttau_mRNA_3843:0.17342)0.972:0.11068)0.999:0.18754,Pracol_PRCOL_00006245-RA:0.31946)0.918:0.10483,(((((PicspRCC4223_RCC4223.10g00770.1:0.34063,((Prowic_jg4268.t1:0.00055,Prowic_jg6721.t1:0.01851)1.000:0.20672,(AuxproUTEX25_rna-gnl|WGS_QOKY|APUTEX25_00003109-RA:0.01882,Auxpro_rna-XM_011399157.1:0.00713)0.990:0.08669)0.994:0.14192)0.901:0.05599,(Chlsor1602_rna-gnl|WGS_LHPG|mrna.C2E21_4163:0.12691,Miccon24180_rna-gnl|WGS_LHPF|mrna.C2E20_5502:0.10054)0.997:0.09368)0.990:0.07386,(((ApalobSAG2145_jg2551.t1:0.22095,(((Astglo_fgenesh1_pm.00026_23_10_t:0.17436,MyrbiaSAG882_k43_Locus_2028_Transcript_1_1.p1:0.19456)0.823:0.04103,(TrespTZW2008_jg797.t1:0.08794,(TrespOTU1_jg10140.t1:0.09009,TrespOTU5_jg4864.t1:0.00594)0.403:0.04637)1.000:0.15971)0.805:0.05467,MyrbisSAG2043_jg5392.t1:0.14208)0.578:0.05162)0.930:0.06416,(EllbilSAG24580_jg3058.t1:0.17782,(CocpriSAG2167_jg5883.t1:0.06140,CocsubC169_rna-gnl|jgi|COCSUDRAFT_mRNA34894:0.00053)1.000:0.16811)0.980:0.07710)0.165:0.03771,SymirrSAG2036_jg8858.t1:0.20282)0.997:0.10116)0.964:0.07499,(Chrzof_Cz09g28110.t1.v5.2.3:0.24602,(Volcar_Vocar.0002s0313.1.v2.1:0.19320,Chlrei_Cre06.g270850.t1.2.v5.5:0.18720)1.000:0.20395)0.992:0.12061)0.740:0.08510,Dunsal_Dusal.0017s00014.1.v1.0:0.45817)0.699:0.05563)0.656:0.07599)1.000:0.49114,(Micpus1545_15096.3.0.228:0.24351,((Astglo_e_gw1.00153.8.1_t:0.49354,(TrespTZW2008_jg2243.t1:0.00055,Botbra_Bobra.0348s0039.1.v2.1:0.34066)0.410:0.25440)0.720:0.05909,(CocsubC169_rna-gnl|jgi|COCSUDRAFT_mRNA20093:0.28459,SymirrSAG2036_jg10358.t1:0.66343)0.819:0.11125)0.992:0.23203)1.000:0.50560)0.515:0.05103)0.981:0.27319,(Chlvar_IGS.gm_12_00367:1.05753,((PicspRCC4223_RCC4223.01g05670.1:0.62897,((Prowic_jg6553.t1:0.42598,(AuxproUTEX25_rna-gnl|WGS_QOKY|APUTEX25_00002107-RA:0.00054,Auxpro_rna-XM_011397116.1:0.00141)1.000:0.31838)0.878:0.10831,(Parkes_jg913.t1:0.43909,((ApafusSAG2523_jg8869.t1:0.19413,ApalobSAG2145_jg6119.t1:0.21484)1.000:0.29779,(Astglo_gw1.00101.139.1_t:0.22860,(TrespOTU1_jg2951.t1:0.01293,TrespOTU5_jg6732.t1:0.04273)0.998:0.27804)0.986:0.18201)0.987:0.14601)0.740:0.06861)0.822:0.21054)0.975:0.24154,(Osttau_mRNA_4962:0.45702,Micpus1545_15861.3.0.228:0.14375)0.972:0.18709)0.993:0.35541)0.916:0.21515)0.999:0.51647,(PicspRCC4223_RCC4223.02g04000.1:0.60071,(((Micpus1545_58384.3.0.228:0.16387,(Prowic_jg5176.t1:0.00054,Ostluc_16586.2.0.231:0.20974)0.000:0.00054)1.000:0.22771,(ApalobSAG2145_jg347.t1:0.27009,(TrespOTU1_jg1747.t1:0.00055,(TrespOTU3_jg7779.t1:0.03001,TrespOTU5_jg5801.t1:0.01718)0.885:0.00866)1.000:0.28364)0.947:0.09437)0.931:0.09761,((Ulvmut_UM010_0205.1:0.08276,UlvproYS2018_jg2591.t1:0.05486)0.436:0.05199,DilpetSAG2240_CL5374Contig1_1.p1:0.06800)0.431:0.24905)0.996:0.33060)0.842:0.15506)1.000:1.05459,(((Ulvmut_UM003_0206.1:0.65033,(Ulvmut_UM003_0207.1:0.50210,(DilproSAG2392_k25_Locus_3577_Transcript_1_1.p1:0.09940,DilpetSAG2240_k25_Locus_1759_Transcript_14_1.p1:0.09262)0.874:0.22476)0.795:0.13255)0.996:0.35395,(((Monneg_rna-XM_014050068.1:0.26328,Chrzof_Cz03g36130.t1.v5.2.3:0.27861)0.999:0.29314,(Dunsal_Dusal.0287s00015.1.v1.0:0.29800,(Chlrei_Cre17.g698850.t1.1.v5.5:0.15129,Volcar_Vocar.0004s0314.1.v2.1:0.15557)0.989:0.22189)0.976:0.14747)0.806:0.14067,((((SymirrSAG2036_jg4732.t1:0.42198,ApalobSAG2145_jg4806.t1:0.58775)0.316:0.05335,((Ulvmut_UM082_0059.1:0.00054,MyrbisSAG2043_jg6431.t1:0.00055)0.999:0.31692,(Ulvmut_UM035_0028.1:2.18466,((TrespTZW2008_jg9521.t1:0.22864,(TrespOTU1_jg3957.t1:0.03984,(TrespOTU5_jg5723.t1:0.03582,TrespOTU3_jg7864.t1:0.03725)0.852:0.01557)0.993:0.11277)1.000:0.20253,(Astglo_fgenesh1_pg.00016_23_103_t:0.39632,MyrbiaSAG882_k43_Locus_4119_Transcript_12_1.p1:0.29064)0.974:0.12023)0.055:0.09995)0.328:0.00055)0.950:0.09939)0.929:0.09108,((CocsubC169_rna-gnl|jgi|COCSUDRAFT_mRNA65241:0.03752,CocpriSAG2167_jg8146.t1:0.08968)1.000:0.43972,(EllbilSAG24580_jg5830.t1:0.26523,Dunsal_Dusal.0007s00054.1.v1.0:3.79619)0.193:0.00808)0.322:0.08153)0.892:0.07441,(Parkes_jg1568.t1:0.34449,(Chlvar_IGS.gm_4_00353:0.33009,(((Miccon24180_rna-gnl|WGS_LHPF|mrna.C2E20_3928:0.26820,(DilpetSAG2240_CL1470Contig1_1.p1:0.00055,Chlsor1602_rna-gnl|WGS_LHPG|mrna.C2E21_4700:0.12254)0.070:0.04688)0.909:0.25595,(Monneg_rna-XM_014038796.1:1.95746,PicspRCC4223_RCC4223.13g01230.1:0.00055)1.000:1.32773)0.029:0.13077,((((DilpetSAG2240_CL5810Contig1_1.p1:0.17964,UlvproYS2018_jg9263.t1:0.11372)0.954:0.39526,(((Botbra_Bobra.0077s0004.1.v2.1:0.75312,(PicspRCC4223_RCC4223.02g11334.1:1.29716,(HelspATCC50920_rna-gnl|ubcbot|H632_c1226p0_mRNA:0.50421,DilpetSAG2240_k37_Locus_19567_Transcript_1_1.p3:0.51572)0.679:0.25473)0.390:0.07530)0.315:0.18478,(MyrbiaSAG882_CL966Contig1_1.p1:0.42395,(Ulvmut_UM005_0322.1:0.43297,DilpetSAG2240_CL448Contig1_1.p1:0.22947)0.804:0.12420)1.000:0.56026)0.971:0.20770,(Volcar_Vocar.0002s0553.1.v2.1:0.45533,(DilpetSAG2240_CL551Contig1_1.p1:0.37679,Dunsal_Dusal.0252s00012.1.v1.0:0.58850)0.630:0.14831)0.622:0.32122)0.388:0.17279)0.997:2.54815,(AuxproUTEX25_rna-gnl|WGS_QOKY|APUTEX25_00003541-RA:0.09464,ApafusSAG2523_jg1366.t1:0.21398)0.517:0.34633)0.000:0.06946,((Chlrei_Cre03.g207713.t1.1.v5.5:0.31957,((MicpusNOUM17_mRNA9685:0.35873,Ostluc_19757.2.0.231:0.24103)0.996:0.17800,((TrespTZW2008_jg3196.t1:0.08410,TrespOTU1_jg9355.t1:0.07618)0.985:0.07307,((Parkes_jg5355.t1:0.24531,(MyrbisSAG2043_jg8660.t1:0.09203,ApalobSAG2145_jg7808.t1:0.25026)0.635:0.04250)0.484:0.03867,(Astglo_fgenesh1_pm.00067_23_69_t:0.00055,ApafusSAG2523_jg3646.t1:1.03677)0.510:0.10029)0.772:0.06549)0.904:0.09464)0.076:0.04680)0.988:0.96675,((DilproSAG2392_k25_Locus_2775_Transcript_8_1.p1:0.16866,DilpetSAG2240_k25_Locus_3263_Transcript_3_1.p1:0.02629)0.393:0.21637,TrespOTU1_jg2018.t1:0.57153)0.698:1.58320)0.780:0.28807)0.851:0.24334)0.998:0.56651)0.790:0.09066)0.998:0.35345)0.792:0.09388)0.168:0.06952)1.000:1.65806,((((UlvproYS2018_jg2823.t1:4.82009,(((Monneg_rna-XM_014050983.1:1.82878,Chlrei_Cre01.g021950.t1.1.v5.5:0.12686)0.968:0.12581,(Monneg_rna-XM_014046011.1:1.76547,Volcar_Vocar.0045s0040.1.v2.1:0.24905)0.966:0.12020)0.355:0.65705,(Ulvmut_UM134_0005.1:0.00055,(DilpetSAG2240_CL512Contig1_1.p1:0.00053,(MyrbiaSAG882_CL1103Contig1_1.p1:0.00054,Dunsal_Dusal.0187s00024.1.v1.0:0.00053)0.616:0.90630)0.811:1.14785)0.830:2.18647)0.516:0.27428)0.000:0.00055,((Prowic_jg7651.t1:0.71752,Monneg_rna-XM_014043332.1:1.40338)0.999:2.52639,Auxpro_rna-XM_011400056.1:2.10855)0.911:1.03687)0.230:0.27084,(((Chrzof_Cz13g06230.t1.v5.2.3:0.56734,SymirrSAG2036_jg4156.t1:0.54062)0.721:0.17621,(Parkes_jg1792.t1:0.52180,(MyrbisSAG2043_jg7029.t1:0.47539,Astglo_Aster-x0464:0.55492)0.818:0.19276)0.703:0.09166)0.190:0.01864,SymirrSAG2036_jg4015.t1:2.03148)0.893:0.47709)0.874:0.52031,(((Dunsal_Dusal.0252s00013.1.v1.0:0.00055,(Botbra_Bobra.0077s0005.1.v2.1:0.39479,TrespOTU1_jg2509.t1:0.22299)0.364:0.03578)0.601:0.59929,(Volcar_Vocar.0002s0554.1.v2.1:0.38471,Chrzof_Cz15g13250.t1.v5.2.3:0.55614)0.114:0.13413)0.381:0.06021,MyrbiaSAG882_k25_Locus_11058_Transcript_1_1.p1:0.43004)0.804:0.25124)0.636:0.28563)0.798:0.39821)0.922:0.38859)0.161:0.00054)0.566:0.29542,(DilpetSAG2240_k25_Locus_14902_Transcript_1_1.p1:0.58683,((DilpetSAG2240_CL6009Contig1_1.p1:0.32728,(DilpetSAG2240_CL2180Contig1_1.p1:0.82208,(Ulvmut_UM005_0323.1:0.18080,(UlvproYS2018_jg2426.t1:0.12855,Ulvmut_UM005_0321.1:0.23110)0.632:0.02684)0.997:0.25570)0.412:0.04868)1.000:0.32157,(((Chrzof_Cz15g17030.t1.v5.2.3:0.36030,((Volcar_Vocar.0038s0044.1.v2.1:0.06683,Chlrei_Cre06.g250300.t1.2.v5.5:0.05403)1.000:0.19356,(Dunsal_Dusal.0042s00023.1.v1.0:0.59871,Dunsal_Dusal.0042s00022.1.v1.0:0.22167)0.881:0.09048)1.000:0.11797)0.325:0.08125,((MyrbisSAG2043_jg5418.t1:0.19926,((TrespTZW2008_jg3039.t1:0.16501,(TrespOTU3_jg7.t1:0.02517,(TrespOTU5_jg4982.t1:0.02273,(TrespOTU1_jg10265.t1:0.02366,TrespOTU3_jg3706.t1:0.04471)0.761:0.00936)0.212:0.00357)1.000:0.07730)1.000:0.27120,((MyrbiaSAG882_CL1243Contig1_1.p1:0.22659,(Astglo_e_gw1.00110.2.1_t:0.00053,MyrbiaSAG882_k25_Locus_13238_Transcript_1_1.p1:0.00055)0.469:0.20660)0.672:0.01963,(MyrbiaSAG882_k31_Locus_13596_Transcript_1_1.p1:0.10604,MyrbiaSAG882_k37_Locus_9138_Transcript_1_1.p1:0.25284)0.039:0.00108)0.880:0.03743)1.000:0.06436)1.000:0.15248,(Pracol_PRCOL_00001970-RA:0.53473,(Micpus1545_46683.3.0.228:0.15714,MicpusNOUM17_mRNA6142:0.13270)1.000:0.33308)1.000:0.11043)1.000:0.10194)0.587:0.10768,Monneg_rna-XM_014045554.1:0.49973)0.471:0.13461)0.497:0.08620)1.000:0.91628)1.000:0.27760)0.234:0.03870)0.656:0.06290,(EllbilSAG24580_jg5676.t1:1.46159,(((Monneg_rna-XM_014035206.1:0.18044,((Botbra_Bobra.0132s0128.1.v2.1:0.80126,(ApafusSAG2523_jg7673.t1:0.04941,ApalobSAG2145_jg944.t1:0.05122)1.000:0.24861)0.888:0.07663,((((((Ostluc_43542.2.0.231:0.09652,Osttau_mRNA_2009:0.11136)1.000:0.40512,(MicpusNOUM17_mRNA8835:0.16854,Micpus1545_45975.3.0.228:0.11657)1.000:0.08707)1.000:0.11273,Pracol_PRCOL_00002002-RA:0.27431)1.000:0.06134,((DilpetSAG2240_k31_Locus_16251_Transcript_1_1.p3:0.11789,((DilpetSAG2240_CL4074Contig1_1.p1:0.26454,((Ulvmut_UM001_0359.1:0.03781,UlvproYS2018_jg9265.t1:0.03113)0.844:0.03545,DilpetSAG2240_k25_Locus_16085_Transcript_1_1.p3:0.15293)0.047:0.00289)0.817:0.04205,DilpetSAG2240_k31_Locus_13519_Transcript_1_1.p1:0.24305)0.252:0.03265)0.669:0.04519,DilpetSAG2240_CL936Contig1_1.p1:0.08495)0.604:0.05662)0.922:0.03321,((Chrzof_Cz07g22170.t1.v5.2.3:0.09477,Monneg_rna-XM_014044826.1:0.23703)1.000:0.07014,(Dunsal_Dusal.0531s00001.1.v1.0:0.18314,(Chlrei_Cre14.g624950.t1.1.v5.5:0.03330,Volcar_Vocar.0022s0111.1.v2.1:0.03018)1.000:0.08973)0.997:0.03446)1.000:0.04315)0.997:0.04511,(MyrbiaSAG882_CL131Contig1_1.p1:0.13642,(MyrbisSAG2043_jg2363.t1:0.11154,((TrespTZW2008_jg2911.t1:0.03297,(TrespOTU3_jg11028.t1:0.00925,(TrespOTU5_jg2821.t1:0.00632,TrespOTU1_jg1845.t1:0.00837)0.874:0.00134)1.000:0.01782)1.000:0.09439,(Astglo_e_gw1.00063.3.1_t:0.09664,MyrbiaSAG882_CL1585Contig1_1.p1:0.09947)0.422:0.01754)1.000:0.03259)0.284:0.01258)0.367:0.02619)0.998:0.07144)0.557:0.01719)0.979:0.07124,(EllbilSAG24580_jg5675.t1:0.81678,(Botbra_Bobra.0132s0127.1.v2.1:1.40785,(EllbilSAG24580_jg5674.t1:0.50594,Monneg_rna-XM_014048986.1:0.28215)0.493:0.08468)0.486:0.06530)0.157:0.01762)0.524:0.03414,Botbra_Bobra.0132s0126.1.v2.1:0.75055)0.636:0.08183)0.991:0.37827)1.000:0.13746,(((((((((Micpus1545_70272.3.0.228:0.33913,Batpra_rna-XM_007513258.1:0.48175)1.000:0.13769,(((((((DilpetSAG2240_CL5973Contig1_1.p1:0.31984,(Ulvmut_UM072_0062.1:0.05143,UlvproYS2018_jg6385.t1:0.04257)0.974:0.18225)0.343:0.02236,(DilpetSAG2240_CL5948Contig1_1.p3:0.09886,DilproSAG2392_k25_Locus_12131_Transcript_1_1.p1:0.08777)0.998:0.49520)0.016:0.01008,DilpetSAG2240_CL139Contig1_1.p1:0.28538)0.000:0.00487,(DilpetSAG2240_CL6021Contig1_1.p1:0.28643,DilpetSAG2240_CL3007Contig1_1.p2:0.00077)0.941:0.24033)0.344:0.05924,DilpetSAG2240_CL2928Contig1_1.p2:0.34557)0.967:0.10019,((((Monneg_rna-XM_014047785.1:0.33229,Chrzof_Cz03g12110.t1.v5.2.3:0.13408)0.223:0.01008,Monneg_rna-XM_014046947.1:0.23053)0.789:0.05286,(((Volcar_Vocar.0018s0113.1.v2.1:0.05410,Chlrei_Cre16.g685450.t1.1.v5.5:0.04857)0.999:0.11893,((MyrbiaSAG882_k31_Locus_7606_Transcript_1_1.p1:0.25438,Dunsal_Dusal.0124s00020.1.v1.0:0.28795)0.034:0.00155,(((Dunsal_Dusal.0002s00068.1.v1.0:0.48548,Monneg_rna-XM_014046948.1:0.14165)0.450:0.07229,DilpetSAG2240_k25_Locus_3022_Transcript_1_1.p1:0.88529)0.741:0.09548,(CocsubC169_rna-gnl|jgi|COCSUDRAFT_mRNA31988:0.17640,CocpriSAG2167_jg8670.t1:0.24712)1.000:0.56843)0.872:0.10702)1.000:0.29880)0.350:0.00668,Dunsal_Dusal.0124s00021.1.v1.0:0.23646)0.612:0.02937)1.000:0.05358,(((ApafusSAG2523_jg4976.t1:0.03351,(ApafusSAG2523_jg8898.t1:0.00055,ApalobSAG2145_jg1821.t1:0.00055)1.000:0.03569)1.000:0.18990,(Botbra_Bobra.357_2s0013.1.v2.1:0.52754,EllbilSAG24580_jg2894.t1:0.28122)0.951:0.16744)1.000:0.06925,(MyrbisSAG2043_jg9273.t1:0.11360,((TrespTZW2008_jg6889.t1:0.02979,(TrespOTU3_jg6584.t1:0.00752,(TrespOTU1_jg5094.t1:0.00850,TrespOTU5_jg2304.t1:0.01558)0.555:0.00069)0.999:0.01294)1.000:0.10453,(Astglo_fgenesh1_pg.00050_23_114_t:0.12157,MyrbiaSAG882_CL603Contig1_1.p1:0.10544)0.233:0.01324)1.000:0.04603)0.991:0.03979)1.000:0.06697)0.998:0.05242)1.000:0.07138,Pracol_PRCOL_00006732-RA:0.34718)0.982:0.05243)0.753:0.01093,Monneg_rna-XM_014035583.1:0.67801)0.952:0.06194,(((Dunsal_Dusal.0002s00065.1.v1.0:0.46390,Chlrei_Cre02.g107350.t1.1.v5.5:0.34301)0.489:0.03785,Dunsal_Dusal.0002s00064.1.v1.0:0.28619)0.999:0.13495,((MicpusNOUM17_mRNA8413:0.15224,Micpus1545_45818.3.0.228:0.12005)1.000:0.22442,(((DilproSAG2392_k25_Locus_19973_Transcript_1_1.p1:0.46526,(DilpetSAG2240_CL3800Contig1_1.p1:0.00055,DilpetSAG2240_CL1640Contig1_1.p1:1.72701)0.301:0.08294)0.907:0.16077,((DilpetSAG2240_k25_Locus_8594_Transcript_4_1.p2:0.05535,DilproSAG2392_k25_Locus_8921_Transcript_1_1.p1:0.28810)0.994:0.15969,((Ulvmut_UM018_0019.1:0.03573,(Ulvmut_UM018_0020.1:0.07062,UlvproYS2018_jg941.t1:0.04773)0.103:0.00311)1.000:0.16094,(DilpetSAG2240_CL1386Contig1_1.p1:0.15570,DilproSAG2392_k25_Locus_15233_Transcript_1_1.p1:0.16512)0.995:0.14487)0.631:0.02216)0.078:0.01871)1.000:0.12647,(Dunsal_Dusal.0627s00001.1.v1.0:0.30982,((Dunsal_Dusal.1104s00006.1.v1.0:0.25428,Dunsal_Dusal.0002s00063.1.v1.0:0.35015)0.774:0.07678,((Chlrei_Cre02.g107050.t1.1.v5.5:0.05936,Volcar_Vocar.0022s0148.1.v2.1:0.05637)0.973:0.10816,Dunsal_Dusal.0002s00066.1.v1.0:0.50883)0.297:0.01392)0.646:0.02282)1.000:0.06999)1.000:0.07112)0.918:0.04768)1.000:0.09315)0.822:0.06370,Monneg_rna-XM_014046946.1:0.12523)0.729:0.05148,(Ulvmut_UM018_0022.1:0.00053,Ulvmut_UM082_0058.1:5.98832)0.997:3.46293)0.101:0.09599,(((((Monneg_rna-XM_014039162.1:0.00055,(TrespOTU3_jg10848.t1:0.00055,(TrespOTU5_jg3002.t1:0.01579,TrespOTU1_jg1416.t1:0.01683)0.858:0.01654)0.977:1.35870)0.143:0.68627,((((Chrzof_UNPLg00500.t1.v5.2.3:0.15744,(Monneg_rna-XM_014038245.1:0.01161,(TrespOTU3_jg3111.t1:0.00054,Monneg_rna-XM_014036946.1:5.98804)0.945:3.68884)0.177:0.35158)0.653:0.03446,Monneg_rna-XM_014037867.1:0.43174)0.653:0.05156,((Monneg_rna-XM_014040363.1:0.43798,(Monneg_rna-XM_014036124.1:0.37279,(Chrzof_Cz08g05080.t1.v5.2.3:0.11767,Monneg_rna-XM_014041249.1:0.30654)0.201:0.00442)0.334:0.03538)0.593:0.06201,(Botbra_Bobra.0162s0050.1.v2.1:0.48122,(Volcar_Vocar.0026s0029.1.v2.1:0.05279,Chlrei_Cre05.g244250.t1.2.v5.5:0.04991)0.973:0.11874)0.550:0.02561)0.838:0.03464)0.945:0.03345,(Botbra_Bobra.0162s0049.1.v2.1:0.78236,((((Astglo_fgenesh1_pm.00058_23_7_t:0.11769,MyrbiaSAG882_CL1177Contig1_1.p1:0.14535)0.871:0.02978,(TrespTZW2008_jg1912.t2:0.02703,(TrespOTU5_jg7586.t1:0.00859,(TrespOTU3_jg641.t1:0.00887,TrespOTU1_jg4849.t1:0.01407)0.952:0.00287)0.999:0.02228)1.000:0.10079)0.024:0.01679,MyrbiaSAG882_k37_Locus_1069_Transcript_2_1.p1:0.13296)1.000:0.04071,(Botbra_Bobra.0162s0047.1.v2.1:0.58781,MyrbisSAG2043_jg7597.t2:0.06684)0.688:0.04396)0.626:0.03567)0.898:0.06087)0.846:0.04027)0.987:0.07666,(Micpus1545_55899.3.0.228:0.15013,MicpusNOUM17_mRNA9310:0.20997)1.000:0.20599)0.360:0.04649,Pracol_PRCOL_00006702-RA:0.32555)1.000:0.15782,(((((Chlrei_Cre12.g555950.t1.2.v5.5:0.11328,Volcar_Vocar.0001s1061.1.v2.1:0.10283)1.000:0.23278,(Dunsal_Dusal.0298s00005.1.v1.0:0.25284,DilpetSAG2240_k55_Locus_19078_Transcript_2_1.p1:0.67723)0.893:0.06572)1.000:0.13740,(DilpetSAG2240_CL3890Contig1_1.p2:0.26857,((((((Ulvmut_UM014_0210.1:0.08313,UlvproYS2018_jg1147.t1:0.31454)1.000:0.15202,(UlvproYS2018_jg1150.t1:0.34264,(Ulvmut_UM014_0211.1:0.03890,(UlvproYS2018_jg1149.t1:0.01868,UlvproYS2018_jg1148.t1:0.16016)0.014:0.00383)0.456:0.02920)0.779:0.10584)0.727:0.07101,DilpetSAG2240_CL78Contig1_1.p1:0.21768)0.100:0.00582,DilpetSAG2240_k49_Locus_12217_Transcript_1_1.p1:0.37420)0.041:0.00809,DilpetSAG2240_CL3816Contig1_1.p1:0.19065)0.498:0.03131,DilpetSAG2240_CL625Contig1_1.p1:0.18110)0.500:0.03899)0.949:0.08921)1.000:0.17298,((Dunsal_Dusal.4247s00001.1.v1.0:0.15751,((DilpetSAG2240_CL3699Contig1_1.p1:0.59824,(DilpetSAG2240_CL5564Contig1_1.p1:0.52426,((DilproSAG2392_k37_Locus_17921_Transcript_1_1.p1:0.11050,DilpetSAG2240_k31_Locus_12053_Transcript_1_1.p2:0.01861)0.918:0.13924,(((UlvproYS2018_jg5728.t1:0.12202,((UlvproYS2018_jg5726.t2:0.14384,Ulvmut_UM035_0027.1:0.04123)0.791:0.04915,UlvproYS2018_jg5727.t1:0.13623)0.506:0.01381)0.998:0.12723,(DilpetSAG2240_k61_Locus_12993_Transcript_1_1.p1:0.34588,DilpetSAG2240_k31_Locus_9270_Transcript_3_1.p1:0.00072)0.995:0.18587)0.575:0.06979,DilpetSAG2240_k25_Locus_14886_Transcript_1_1.p1:0.12935)0.153:0.01087)0.147:0.01250)0.112:0.03811)0.915:0.10184,((((Dunsal_Dusal.0395s00011.1.v1.0:0.18025,(Chlrei_Cre02.g141606.t1.1.v5.5:0.06330,Volcar_Vocar.0027s0019.1.v2.1:0.05681)1.000:0.09176)0.813:0.01827,(DilpetSAG2240_k37_Locus_12213_Transcript_1_1.p1:0.27783,(Monneg_rna-XM_014043042.1:0.80937,Dunsal_Dusal.0395s00012.1.v1.0:0.03000)0.415:0.09532)0.894:0.06512)0.961:0.03418,(Monneg_rna-XM_014050982.1:0.55285,(((Monneg_rna-XM_014043041.1:0.30751,DilpetSAG2240_k25_Locus_16514_Transcript_1_1.p2:0.51843)0.866:0.14753,(Chrzof_Cz10g12260.t1.v5.2.3:0.09230,Monneg_rna-XM_014050980.1:0.33447)0.328:0.01213)0.000:0.00288,Monneg_rna-XM_014050981.1:0.28378)0.964:0.05389)0.568:0.02173)0.960:0.03686,(MyrbisSAG2043_jg12070.t1:0.11219,((TrespTZW2008_jg10103.t1:0.04177,(TrespOTU5_jg10574.t1:0.01029,(TrespOTU3_jg4671.t1:0.00810,TrespOTU1_jg2019.t1:0.00983)0.156:0.00107)0.999:0.02386)1.000:0.11354,(Astglo_fgenesh1_pm.00049_23_12_t:0.16625,MyrbiaSAG882_CL296Contig1_1.p1:0.09296)0.156:0.02005)1.000:0.04464)1.000:0.09691)1.000:0.07206)0.492:0.02305)0.974:0.04790,((((((MicpusNOUM17_mRNA4312:0.00054,Dunsal_Dusal.0007s00056.1.v1.0:0.00055)0.000:0.00055,Ulvmut_UM018_0025.1:0.00055)0.922:0.50973,((CocpriSAG2167_jg4778.t1:0.00060,(MyrbiaSAG882_CL209Contig1_1.p1:0.00054,((Miccon24180_rna-gnl|WGS_LHPF|mrna.C2E20_0790:0.00055,CocpriSAG2167_jg1472.t1:0.12298)0.454:0.42383,Chlsor1602_rna-gnl|WGS_LHPG|mrna.C2E21_1888:0.00055)0.714:1.24175)0.000:0.00054)0.360:0.01813,CocsubC169_rna-gnl|jgi|COCSUDRAFT_mRNA18099:0.31778)0.944:0.77096)0.364:0.41462,(Astglo_Aster-06748:0.30150,((PicspRCC4223_RCC4223.16g00230.1:1.89126,((((Chlrei_Cre06.g280475.t1.2.v5.5:0.26583,Volcar_Vocar.0002s0064.1.v2.1:0.55038)0.993:0.39160,(Volcar_Vocar.0030s0084.1.v2.1:0.47816,Chlrei_Cre10.g456600.t1.1.v5.5:0.42687)1.000:0.69513)0.715:0.13106,((Chrzof_Cz15g08130.t1.v5.2.3:1.01193,(Dunsal_Dusal.0083s00019.1.v1.0:0.36700,(Dunsal_Dusal.0663s00005.1.v1.0:0.25129,Dunsal_Dusal.0491s00001.1.v1.0:0.17065)0.985:0.29759)0.981:0.32832)0.848:0.23533,(Osttau_mRNA_1945:1.56223,(MicpusNOUM17_mRNA4413:0.45069,Micpus1545_48112.3.0.228:0.42784)0.592:0.32760)0.997:0.83530)0.461:0.11443)0.858:0.79273,Chrzof_Cz15g08120.t1.v5.2.3:0.33889)0.427:0.22407)0.339:0.27767,((Botbra_Bobra.0471s0002.1.v2.1:0.00055,DilpetSAG2240_CL3121Contig1_1.p2:0.00055)0.338:0.00055,PicspRCC4223_RCC4223.02g08810.1:0.00054)0.933:1.72328)0.877:1.04876)0.973:1.83753)0.147:0.44360,(Ulvmut_UM001_0524.1:0.22000,Ulvmut_UM001_0523.1:0.26869)0.746:0.54851)0.994:5.39478,(MicpusNOUM17_mRNA8860:0.20582,Micpus1545_45980.3.0.228:0.14432)0.937:0.18881)0.351:0.00778)1.000:0.07746)1.000:0.10777,((ApalobSAG2145_jg10705.t1:0.0,ApafusSAG2523_jg7078.t1:0.0):1.93182,Pracol_PRCOL_00001499-RA:0.01969)1.000:0.39742)1.000:0.09326)0.996:0.06842)1.000:0.14086,((Pracol_PRCOL_00006358-RA:0.30344,((Micpus1545_35233.3.0.228:0.14688,MicpusNOUM17_mRNA8566:0.18555)1.000:0.23378,(((((Dunsal_Dusal.0686s00003.1.v1.0:0.19851,(Chlrei_Cre09.g392282.t1.1.v5.5:0.05145,Volcar_Vocar.0044s0047.1.v2.1:0.06007)1.000:0.09593)0.595:0.01104,(Dunsal_Dusal.0686s00002.1.v1.0:0.47851,DilpetSAG2240_k31_Locus_11007_Transcript_1_1.p1:0.34284)0.233:0.07671)0.858:0.02396,(Monneg_rna-XM_014049145.1:0.30315,(Chrzof_Cz06g09130.t1.v5.2.3:0.11318,Monneg_rna-XM_014049626.1:0.32205)0.093:0.00285)1.000:0.07564)0.924:0.03699,(((((((TrespOTU3_jg9209.t1:0.00104,TrespOTU1_jg9806.t1:1.53897)0.861:0.01360,TrespOTU5_jg134.t1:0.00928)0.633:0.00166,TrespOTU1_jg7611.t1:0.01517)1.000:0.02739,TrespTZW2008_jg3632.t1:0.05208)1.000:0.14947,(Astglo_e_gw1.00050.4.1_t:0.13321,MyrbiaSAG882_k31_Locus_6486_Transcript_1_1.p1:0.16696)1.000:0.04081)1.000:0.04140,MyrbisSAG2043_jg7438.t1:0.14771)0.908:0.03208,Botbra_Bobra.0218s0027.1.v2.1:0.74396)1.000:0.07463)0.876:0.04653,(Botbra_Bobra.0218s0026.1.v2.1:0.60019,(DilpetSAG2240_k25_Locus_15876_Transcript_1_1.p2:0.66012,((DilpetSAG2240_CL1190Contig1_1.p2:0.18076,(Ulvmut_UM026_0139.1:0.04075,UlvproYS2018_jg6651.t1:0.04078)0.999:0.13331)0.602:0.05281,DilpetSAG2240_k43_Locus_9499_Transcript_1_1.p1:0.17478)0.514:0.02366)0.367:0.07293)0.919:0.05561)1.000:0.08979)0.385:0.04557)0.714:0.05037,DilpetSAG2240_k43_Locus_9282_Transcript_1_1.p1:0.82408)0.962:0.23460)0.950:0.11011,(Botbra_Bobra.357_2s0015.1.v2.1:2.35533,((HelspATCC50920_rna-gnl|ubcbot|H632_c2804p0_mRNA:1.89805,((Dunsal_Dusal.0007s00053.1.v1.0:0.52105,(Volcar_Vocar.0020s0100.1.v2.1:0.13240,Chlrei_Cre06.g297850.t1.1.v5.5:0.10690)1.000:0.33939)0.994:0.92055,DilpetSAG2240_CL4107Contig1_1.p1:1.86423)0.485:0.10778)0.733:0.00055,Botbra_Bobra.357_2s0016.1.v2.1:1.08965)0.576:0.13808)0.186:0.14869)0.993:0.12129)1.000:0.21012,(((UlvproYS2018_jg1610.t1:0.21838,Ulvmut_UM134_0004.1:0.18800)1.000:0.93905,DilpetSAG2240_CL492Contig1_1.p1:0.59581)0.739:0.13102,DilpetSAG2240_k55_Locus_13450_Transcript_1_1.p1:1.49716)0.800:0.17379)0.988:0.13537,((Pracol_PRCOL_00006448-RA:0.31529,(Micpus1545_58536.3.0.228:0.14148,MicpusNOUM17_mRNA1825:0.18712)1.000:0.19906)0.820:0.05854,(((Monneg_rna-XM_014051223.1:0.40175,(Ulvmut_UM073_0023.1:0.05817,UlvproYS2018_jg6943.t1:0.05368)0.992:0.29548)0.852:0.09798,((Dunsal_Dusal.0252s00009.1.v1.0:0.30585,((Dunsal_Dusal.0252s00010.1.v1.0:0.35414,Dunsal_Dusal.0252s00011.1.v1.0:0.45923)0.012:0.00059,(Chlrei_Cre14.g627576.t1.1.v5.5:0.04530,Volcar_Vocar.0023s0050.1.v2.1:0.05039)1.000:0.10175)0.190:0.00554)0.889:0.03583,(Dunsal_Dusal.2679s00001.1.v1.0:0.43669,(((Chrzof_Cz07g19250.t1.v5.2.3:0.13572,Monneg_rna-XM_014051219.1:0.26543)0.649:0.02398,Monneg_rna-XM_014051221.1:0.35626)0.042:0.00295,Monneg_rna-XM_014051220.1:0.29351)0.406:0.01972)0.880:0.04082)1.000:0.06262)0.309:0.03110,((MyrbisSAG2043_jg2636.t1:0.17554,((((ApafusSAG2523_jg12017.t1:0.11353,(ApafusSAG2523_jg2424.t1:0.13741,ApalobSAG2145_jg807.t1:0.12745)0.387:0.00056)1.000:0.67318,((Botbra_Bobra.0159s0133.1.v2.1:0.00200,TrespTZW2008_jg3702.t1:0.92168)0.816:0.52217,Botbra_Bobra.0159s0130.1.v2.1:0.65947)0.000:0.00411)0.707:0.03731,(Botbra_Bobra.0159s0132.1.v2.1:0.40309,EllbilSAG24580_jg3478.t1:0.46599)0.650:0.06657)0.393:0.01566,EllbilSAG24580_jg3479.t1:0.57720)1.000:0.11864)0.892:0.03683,((MyrbiaSAG882_k31_Locus_3418_Transcript_4_1.p1:0.16318,Astglo_fgenesh1_pg.00001_23_14_t:0.17750)0.982:0.03173,((TrespTZW2008_jg3378.t1:0.13567,(TrespOTU3_jg4438.t1:0.01745,(TrespOTU1_jg1497.t1:0.01735,TrespOTU5_jg3083.t1:0.01544)0.728:0.00168)1.000:0.06205)0.997:0.16775,Botbra_Bobra.0159s0131.1.v2.1:0.51367)0.898:0.05867)1.000:0.05293)1.000:0.09314)1.000:0.06639)1.000:0.11938)1.000:0.08226)1.000:0.06108,(Monneg_rna-XM_014051026.1:0.99105,(Monneg_rna-XM_014051027.1:0.67409,Chrzof_Cz15g13240.t1.v5.2.3:0.21796)0.566:0.02942)1.000:0.15191)0.956:0.05769);
```
