## Supplementary Data 12 for "Phylogenomics reveals the evolutionary origins of lichenization in chlorophyte algae": ipr004273_lineages_color_itol.txt

```
TREE_COLORS
SEPARATOR SPACE
DATA
MyrbiaSAG882_k43_Locus_9759_Transcript_1_1.p1 label #1C6DD0 bold 2
TrespTZW2008_jg798.t1 label #1C6DD0 bold 2
TrespOTU3_jg3154.t1 label #1C6DD0 bold 2
TrespOTU1_jg10141.t1 label #1C6DD0 bold 2
TrespOTU5_jg4865.t1 label #1C6DD0 bold 2
Astglo_e_gw1.00026.129.1_t label #1C6DD0 bold 2
MyrbiaSAG882_k31_Locus_3499_Transcript_1_1.p1 label #1C6DD0 bold 2
DilpetSAG2240_k25_Locus_12075_Transcript_1_1.p1 label #CD1818 bold 2
DilpetSAG2240_k25_Locus_10547_Transcript_1_1.p2 label #CD1818 bold 2
DilpetSAG2240_CL1138Contig1_1.p3 label #CD1818 bold 2
DilpetSAG2240_k25_Locus_13646_Transcript_1_1.p2 label #CD1818 bold 2
DilpetSAG2240_k61_Locus_20251_Transcript_1_1.p3 label #CD1818 bold 2
DilpetSAG2240_k43_Locus_10516_Transcript_1_1.p3 label #CD1818 bold 2
TrespTZW2008_jg5542.t1 label #1C6DD0 bold 2
TrespOTU1_jg10399.t1 label #1C6DD0 bold 2
TrespOTU5_jg3576.t1 label #1C6DD0 bold 2
TrespOTU3_jg1400.t1 label #1C6DD0 bold 2
MyrbiaSAG882_k25_Locus_3778_Transcript_4_1.p1 label #1C6DD0 bold 2
Astglo_fgenesh1_pm.00139_23_9_t label #1C6DD0 bold 2
ApafusSAG2523_jg2559.t1 label #1C6DD0 bold 2
ApafusSAG2523_jg11352.t1 label #1C6DD0 bold 2
EllbilSAG24580_jg1394.t1 label #1C6DD0 bold 2
CocpriSAG2167_jg12.t1 label #1C6DD0 bold 2
Astglo_fgenesh1_pm.00001_23_1_t label #1C6DD0 bold 2
MyrbiaSAG882_k25_Locus_3306_Transcript_4_1.p1 label #1C6DD0 bold 2
TrespTZW2008_jg3712.t1 label #1C6DD0 bold 2
CocpriSAG2167_jg1934.t1 label #1C6DD0 bold 2
ApafusSAG2523_jg709.t1 label #1C6DD0 bold 2
DilpetSAG2240_k37_Locus_3457_Transcript_7_1.p1 label #CD1818 bold 2
EllbilSAG24580_jg7509.t1 label #1C6DD0 bold 2
TrespTZW2008_jg8228.t1 label #1C6DD0 bold 2
TrespOTU5_jg1238.t1 label #1C6DD0 bold 2
TrespOTU1_jg2366.t1 label #1C6DD0 bold 2
TrespOTU3_jg4722.t1 label #1C6DD0 bold 2
MyrbiaSAG882_k25_Locus_2280_Transcript_1_1.p1 label #1C6DD0 bold 2
Astglo_Aster-01037 label #1C6DD0 bold 2
ApafusSAG2523_jg5711.t1 label #1C6DD0 bold 2
ApafusSAG2523_jg11786.t1 label #1C6DD0 bold 2
ApafusSAG2523_jg5710.t1 label #1C6DD0 bold 2
EllbilSAG24580_jg6724.t1 label #1C6DD0 bold 2
CocpriSAG2167_jg4577.t1 label #1C6DD0 bold 2
EllbilSAG24580_jg6723.t1 label #1C6DD0 bold 2
DilpetSAG2240_k43_Locus_8232_Transcript_1_1.p1 label #CD1818 bold 2
DilpetSAG2240_CL648Contig1_1.p2 label #CD1818 bold 2
DilpetSAG2240_k25_Locus_16436_Transcript_1_1.p3 label #CD1818 bold 2
DilpetSAG2240_CL362Contig1_1.p1 label #CD1818 bold 2
DilpetSAG2240_k37_Locus_14876_Transcript_1_1.p3 label #CD1818 bold 2
DilpetSAG2240_k25_Locus_11601_Transcript_1_1.p3 label #CD1818 bold 2
ApafusSAG2523_jg1239.t1 label #1C6DD0 bold 2
ApafusSAG2523_jg6788.t1 label #1C6DD0 bold 2
ApafusSAG2523_jg3401.t1 label #1C6DD0 bold 2
Astglo_Aster-06188 label #1C6DD0 bold 2
MyrbiaSAG882_k31_Locus_3447_Transcript_4_1.p1 label #1C6DD0 bold 2
TrespOTU3_jg7879.t1 label #1C6DD0 bold 2
TrespOTU1_jg7726.t1 label #1C6DD0 bold 2
TrespOTU1_jg7725.t1 label #1C6DD0 bold 2
TrespOTU5_jg9291.t1 label #1C6DD0 bold 2
TrespTZW2008_jg4915.t1 label #1C6DD0 bold 2
DilpetSAG2240_k25_Locus_18097_Transcript_1_1.p2 label #CD1818 bold 2
DilpetSAG2240_k25_Locus_18587_Transcript_1_1.p3 label #CD1818 bold 2
DilpetSAG2240_k25_Locus_13195_Transcript_1_1.p1 label #CD1818 bold 2
DilpetSAG2240_k25_Locus_7357_Transcript_1_1.p1 label #CD1818 bold 2
DilpetSAG2240_k25_Locus_9214_Transcript_1_1.p3 label #CD1818 bold 2
DilpetSAG2240_CL6045Contig1_1.p1 label #CD1818 bold 2
DilpetSAG2240_k37_Locus_14920_Transcript_1_1.p2 label #CD1818 bold 2
DilpetSAG2240_k25_Locus_19634_Transcript_1_1.p1 label #CD1818 bold 2
DilpetSAG2240_k31_Locus_12858_Transcript_1_1.p1 label #CD1818 bold 2
DilpetSAG2240_CL1690Contig1_1.p1 label #CD1818 bold 2
DilpetSAG2240_CL1831Contig1_1.p1 label #CD1818 bold 2
ApafusSAG2523_jg5747.t1 label #1C6DD0 bold 2
ApafusSAG2523_jg10209.t1 label #1C6DD0 bold 2
EllbilSAG24580_jg7352.t2 label #1C6DD0 bold 2
TrespTZW2008_jg9518.t1 label #1C6DD0 bold 2
TrespOTU3_jg7867.t1 label #1C6DD0 bold 2
TrespOTU5_jg5720.t1 label #1C6DD0 bold 2
TrespOTU1_jg3954.t1 label #1C6DD0 bold 2
MyrbiaSAG882_k25_Locus_1893_Transcript_2_1.p1 label #1C6DD0 bold 2
Astglo_fgenesh1_pm.00011_23_47_t label #1C6DD0 bold 2
DilpetSAG2240_CL1996Contig1_1.p2 label #CD1818 bold 2
DilpetSAG2240_CL173Contig1_1.p1 label #CD1818 bold 2
CocpriSAG2167_jg4589.t1 label #1C6DD0 bold 2
CocpriSAG2167_jg8273.t1 label #1C6DD0 bold 2
DilpetSAG2240_k25_Locus_11551_Transcript_1_1.p3 label #CD1818 bold 2
MyrbiaSAG882_CL720Contig1_1.p1 label #1C6DD0 bold 2
TrespOTU3_jg175.t1 label #1C6DD0 bold 2
DilpetSAG2240_k43_Locus_14467_Transcript_1_1.p1 label #CD1818 bold 2
DilpetSAG2240_CL673Contig1_1.p1 label #CD1818 bold 2
MyrbiaSAG882_k31_Locus_5888_Transcript_1_1.p1 label #1C6DD0 bold 2
TrespOTU1_jg5782.t1 label #1C6DD0 bold 2
TrespOTU5_jg7978.t2 label #1C6DD0 bold 2
ApafusSAG2523_jg11353.t1 label #1C6DD0 bold 2
MyrbiaSAG882_k25_Locus_8250_Transcript_1_1.p1 label #1C6DD0 bold 2
DilpetSAG2240_k61_Locus_18592_Transcript_1_1.p3 label #CD1818 bold 2
CocpriSAG2167_jg1586.t1 label #1C6DD0 bold 2
ApafusSAG2523_jg3289.t1 label #1C6DD0 bold 2
MyrbiaSAG882_k25_Locus_3634_Transcript_1_1.p1 label #1C6DD0 bold 2
TrespOTU1_jg5153.t1 label #1C6DD0 bold 2
MyrbiaSAG882_CL399Contig1_1.p1 label #1C6DD0 bold 2
TrespOTU1_jg11777.t1 label #1C6DD0 bold 2
TrespTZW2008_jg3909.t1 label #1C6DD0 bold 2
MyrbiaSAG882_k31_Locus_6993_Transcript_1_1.p1 label #1C6DD0 bold 2
MyrbiaSAG882_k37_Locus_4901_Transcript_7_1.p1 label #1C6DD0 bold 2
TrespTZW2008_jg5719.t1 label #1C6DD0 bold 2
TrespOTU3_jg2913.t1 label #1C6DD0 bold 2
TrespOTU1_jg4348.t1 label #1C6DD0 bold 2
TrespOTU5_jg7220.t1 label #1C6DD0 bold 2
CocpriSAG2167_jg487.t1 label #1C6DD0 bold 2
EllbilSAG24580_jg8565.t1 label #1C6DD0 bold 2
DilpetSAG2240_k61_Locus_1274_Transcript_6_1.p1 label #CD1818 bold 2
CocpriSAG2167_jg5728.t1 label #1C6DD0 bold 2
ApafusSAG2523_jg7336.t1 label #1C6DD0 bold 2
TrespTZW2008_jg8242.t1 label #1C6DD0 bold 2
TrespOTU3_jg3076.t1 label #1C6DD0 bold 2
TrespOTU1_jg12663.t2 label #1C6DD0 bold 2
TrespOTU5_jg5136.t1 label #1C6DD0 bold 2
Astglo_e_gw1.00142.54.1_t label #1C6DD0 bold 2
MyrbiaSAG882_k25_Locus_2634_Transcript_8_1.p1 label #1C6DD0 bold 2
DilpetSAG2240_k25_Locus_8466_Transcript_1_1.p1 label #CD1818 bold 2
EllbilSAG24580_jg915.t1 label #1C6DD0 bold 2
CocpriSAG2167_jg8328.t1 label #1C6DD0 bold 2
TrespOTU3_jg10839.t1 label #1C6DD0 bold 2
TrespOTU1_jg1405.t1 label #1C6DD0 bold 2
DilpetSAG2240_CL5879Contig1_1.p1 label #CD1818 bold 2
TrespOTU5_jg3013.t1 label #1C6DD0 bold 2
EllbilSAG24580_jg1298.t1 label #1C6DD0 bold 2
EllbilSAG24580_jg7339.t1 label #1C6DD0 bold 2
DilpetSAG2240_CL169Contig1_1.p1 label #CD1818 bold 2
ApafusSAG2523_jg5763.t1 label #1C6DD0 bold 2
ApafusSAG2523_jg4069.t1 label #1C6DD0 bold 2
TrespOTU1_jg7886.t1 label #1C6DD0 bold 2
TrespOTU3_jg913.t1 label #1C6DD0 bold 2
TrespOTU5_jg5630.t1 label #1C6DD0 bold 2
TrespTZW2008_jg6554.t1 label #1C6DD0 bold 2
Astglo_Aster-04487 label #1C6DD0 bold 2
MyrbiaSAG882_k31_Locus_2695_Transcript_5_1.p1 label #1C6DD0 bold 2
DilpetSAG2240_k31_Locus_2922_Transcript_2_1.p1 label #CD1818 bold 2
Astglo_fgenesh1_pm.00026_23_10_t label #1C6DD0 bold 2
MyrbiaSAG882_k43_Locus_2028_Transcript_1_1.p1 label #1C6DD0 bold 2
TrespTZW2008_jg797.t1 label #1C6DD0 bold 2
TrespOTU1_jg10140.t1 label #1C6DD0 bold 2
TrespOTU5_jg4864.t1 label #1C6DD0 bold 2
EllbilSAG24580_jg3058.t1 label #1C6DD0 bold 2
CocpriSAG2167_jg5883.t1 label #1C6DD0 bold 2
Astglo_e_gw1.00153.8.1_t label #1C6DD0 bold 2
TrespTZW2008_jg2243.t1 label #1C6DD0 bold 2
ApafusSAG2523_jg8869.t1 label #1C6DD0 bold 2
Astglo_gw1.00101.139.1_t label #1C6DD0 bold 2
TrespOTU1_jg2951.t1 label #1C6DD0 bold 2
TrespOTU5_jg6732.t1 label #1C6DD0 bold 2
TrespOTU1_jg1747.t1 label #1C6DD0 bold 2
TrespOTU3_jg7779.t1 label #1C6DD0 bold 2
TrespOTU5_jg5801.t1 label #1C6DD0 bold 2
DilpetSAG2240_CL5374Contig1_1.p1 label #CD1818 bold 2
DilpetSAG2240_k25_Locus_1759_Transcript_14_1.p1 label #CD1818 bold 2
TrespTZW2008_jg9521.t1 label #1C6DD0 bold 2
TrespOTU1_jg3957.t1 label #1C6DD0 bold 2
TrespOTU5_jg5723.t1 label #1C6DD0 bold 2
TrespOTU3_jg7864.t1 label #1C6DD0 bold 2
Astglo_fgenesh1_pg.00016_23_103_t label #1C6DD0 bold 2
MyrbiaSAG882_k43_Locus_4119_Transcript_12_1.p1 label #1C6DD0 bold 2
CocpriSAG2167_jg8146.t1 label #1C6DD0 bold 2
EllbilSAG24580_jg5830.t1 label #1C6DD0 bold 2
DilpetSAG2240_CL1470Contig1_1.p1 label #CD1818 bold 2
DilpetSAG2240_CL5810Contig1_1.p1 label #CD1818 bold 2
DilpetSAG2240_k37_Locus_19567_Transcript_1_1.p3 label #CD1818 bold 2
MyrbiaSAG882_CL966Contig1_1.p1 label #1C6DD0 bold 2
DilpetSAG2240_CL448Contig1_1.p1 label #CD1818 bold 2
DilpetSAG2240_CL551Contig1_1.p1 label #CD1818 bold 2
ApafusSAG2523_jg1366.t1 label #1C6DD0 bold 2
TrespTZW2008_jg3196.t1 label #1C6DD0 bold 2
TrespOTU1_jg9355.t1 label #1C6DD0 bold 2
Astglo_fgenesh1_pm.00067_23_69_t label #1C6DD0 bold 2
ApafusSAG2523_jg3646.t1 label #1C6DD0 bold 2
DilpetSAG2240_k25_Locus_3263_Transcript_3_1.p1 label #CD1818 bold 2
TrespOTU1_jg2018.t1 label #1C6DD0 bold 2
DilpetSAG2240_CL512Contig1_1.p1 label #CD1818 bold 2
MyrbiaSAG882_CL1103Contig1_1.p1 label #1C6DD0 bold 2
Astglo_Aster-x0464 label #1C6DD0 bold 2
TrespOTU1_jg2509.t1 label #1C6DD0 bold 2
MyrbiaSAG882_k25_Locus_11058_Transcript_1_1.p1 label #1C6DD0 bold 2
DilpetSAG2240_k25_Locus_14902_Transcript_1_1.p1 label #CD1818 bold 2
DilpetSAG2240_CL6009Contig1_1.p1 label #CD1818 bold 2
DilpetSAG2240_CL2180Contig1_1.p1 label #CD1818 bold 2
TrespTZW2008_jg3039.t1 label #1C6DD0 bold 2
TrespOTU3_jg7.t1 label #1C6DD0 bold 2
TrespOTU5_jg4982.t1 label #1C6DD0 bold 2
TrespOTU1_jg10265.t1 label #1C6DD0 bold 2
TrespOTU3_jg3706.t1 label #1C6DD0 bold 2
MyrbiaSAG882_CL1243Contig1_1.p1 label #1C6DD0 bold 2
Astglo_e_gw1.00110.2.1_t label #1C6DD0 bold 2
MyrbiaSAG882_k25_Locus_13238_Transcript_1_1.p1 label #1C6DD0 bold 2
MyrbiaSAG882_k31_Locus_13596_Transcript_1_1.p1 label #1C6DD0 bold 2
MyrbiaSAG882_k37_Locus_9138_Transcript_1_1.p1 label #1C6DD0 bold 2
EllbilSAG24580_jg5676.t1 label #1C6DD0 bold 2
ApafusSAG2523_jg7673.t1 label #1C6DD0 bold 2
DilpetSAG2240_k31_Locus_16251_Transcript_1_1.p3 label #CD1818 bold 2
DilpetSAG2240_CL4074Contig1_1.p1 label #CD1818 bold 2
DilpetSAG2240_k25_Locus_16085_Transcript_1_1.p3 label #CD1818 bold 2
DilpetSAG2240_k31_Locus_13519_Transcript_1_1.p1 label #CD1818 bold 2
DilpetSAG2240_CL936Contig1_1.p1 label #CD1818 bold 2
MyrbiaSAG882_CL131Contig1_1.p1 label #1C6DD0 bold 2
TrespTZW2008_jg2911.t1 label #1C6DD0 bold 2
TrespOTU3_jg11028.t1 label #1C6DD0 bold 2
TrespOTU5_jg2821.t1 label #1C6DD0 bold 2
TrespOTU1_jg1845.t1 label #1C6DD0 bold 2
Astglo_e_gw1.00063.3.1_t label #1C6DD0 bold 2
MyrbiaSAG882_CL1585Contig1_1.p1 label #1C6DD0 bold 2
EllbilSAG24580_jg5675.t1 label #1C6DD0 bold 2
EllbilSAG24580_jg5674.t1 label #1C6DD0 bold 2
DilpetSAG2240_CL5973Contig1_1.p1 label #CD1818 bold 2
DilpetSAG2240_CL5948Contig1_1.p3 label #CD1818 bold 2
DilpetSAG2240_CL139Contig1_1.p1 label #CD1818 bold 2
DilpetSAG2240_CL6021Contig1_1.p1 label #CD1818 bold 2
DilpetSAG2240_CL3007Contig1_1.p2 label #CD1818 bold 2
DilpetSAG2240_CL2928Contig1_1.p2 label #CD1818 bold 2
MyrbiaSAG882_k31_Locus_7606_Transcript_1_1.p1 label #1C6DD0 bold 2
DilpetSAG2240_k25_Locus_3022_Transcript_1_1.p1 label #CD1818 bold 2
CocpriSAG2167_jg8670.t1 label #1C6DD0 bold 2
ApafusSAG2523_jg4976.t1 label #1C6DD0 bold 2
ApafusSAG2523_jg8898.t1 label #1C6DD0 bold 2
EllbilSAG24580_jg2894.t1 label #1C6DD0 bold 2
TrespTZW2008_jg6889.t1 label #1C6DD0 bold 2
TrespOTU3_jg6584.t1 label #1C6DD0 bold 2
TrespOTU1_jg5094.t1 label #1C6DD0 bold 2
TrespOTU5_jg2304.t1 label #1C6DD0 bold 2
Astglo_fgenesh1_pg.00050_23_114_t label #1C6DD0 bold 2
MyrbiaSAG882_CL603Contig1_1.p1 label #1C6DD0 bold 2
DilpetSAG2240_CL3800Contig1_1.p1 label #CD1818 bold 2
DilpetSAG2240_CL1640Contig1_1.p1 label #CD1818 bold 2
DilpetSAG2240_k25_Locus_8594_Transcript_4_1.p2 label #CD1818 bold 2
DilpetSAG2240_CL1386Contig1_1.p1 label #CD1818 bold 2
TrespOTU3_jg10848.t1 label #1C6DD0 bold 2
TrespOTU5_jg3002.t1 label #1C6DD0 bold 2
TrespOTU1_jg1416.t1 label #1C6DD0 bold 2
TrespOTU3_jg3111.t1 label #1C6DD0 bold 2
Astglo_fgenesh1_pm.00058_23_7_t label #1C6DD0 bold 2
MyrbiaSAG882_CL1177Contig1_1.p1 label #1C6DD0 bold 2
TrespTZW2008_jg1912.t2 label #1C6DD0 bold 2
TrespOTU5_jg7586.t1 label #1C6DD0 bold 2
TrespOTU3_jg641.t1 label #1C6DD0 bold 2
TrespOTU1_jg4849.t1 label #1C6DD0 bold 2
MyrbiaSAG882_k37_Locus_1069_Transcript_2_1.p1 label #1C6DD0 bold 2
DilpetSAG2240_k55_Locus_19078_Transcript_2_1.p1 label #CD1818 bold 2
DilpetSAG2240_CL3890Contig1_1.p2 label #CD1818 bold 2
DilpetSAG2240_CL78Contig1_1.p1 label #CD1818 bold 2
DilpetSAG2240_k49_Locus_12217_Transcript_1_1.p1 label #CD1818 bold 2
DilpetSAG2240_CL3816Contig1_1.p1 label #CD1818 bold 2
DilpetSAG2240_CL625Contig1_1.p1 label #CD1818 bold 2
DilpetSAG2240_CL3699Contig1_1.p1 label #CD1818 bold 2
DilpetSAG2240_CL5564Contig1_1.p1 label #CD1818 bold 2
DilpetSAG2240_k31_Locus_12053_Transcript_1_1.p2 label #CD1818 bold 2
DilpetSAG2240_k61_Locus_12993_Transcript_1_1.p1 label #CD1818 bold 2
DilpetSAG2240_k31_Locus_9270_Transcript_3_1.p1 label #CD1818 bold 2
DilpetSAG2240_k25_Locus_14886_Transcript_1_1.p1 label #CD1818 bold 2
DilpetSAG2240_k37_Locus_12213_Transcript_1_1.p1 label #CD1818 bold 2
DilpetSAG2240_k25_Locus_16514_Transcript_1_1.p2 label #CD1818 bold 2
TrespTZW2008_jg10103.t1 label #1C6DD0 bold 2
TrespOTU5_jg10574.t1 label #1C6DD0 bold 2
TrespOTU3_jg4671.t1 label #1C6DD0 bold 2
TrespOTU1_jg2019.t1 label #1C6DD0 bold 2
Astglo_fgenesh1_pm.00049_23_12_t label #1C6DD0 bold 2
MyrbiaSAG882_CL296Contig1_1.p1 label #1C6DD0 bold 2
CocpriSAG2167_jg4778.t1 label #1C6DD0 bold 2
MyrbiaSAG882_CL209Contig1_1.p1 label #1C6DD0 bold 2
CocpriSAG2167_jg1472.t1 label #1C6DD0 bold 2
Astglo_Aster-06748 label #1C6DD0 bold 2
DilpetSAG2240_CL3121Contig1_1.p2 label #CD1818 bold 2
ApafusSAG2523_jg7078.t1 label #1C6DD0 bold 2
DilpetSAG2240_k31_Locus_11007_Transcript_1_1.p1 label #CD1818 bold 2
TrespOTU3_jg9209.t1 label #1C6DD0 bold 2
TrespOTU1_jg9806.t1 label #1C6DD0 bold 2
TrespOTU5_jg134.t1 label #1C6DD0 bold 2
TrespOTU1_jg7611.t1 label #1C6DD0 bold 2
TrespTZW2008_jg3632.t1 label #1C6DD0 bold 2
Astglo_e_gw1.00050.4.1_t label #1C6DD0 bold 2
MyrbiaSAG882_k31_Locus_6486_Transcript_1_1.p1 label #1C6DD0 bold 2
DilpetSAG2240_k25_Locus_15876_Transcript_1_1.p2 label #CD1818 bold 2
DilpetSAG2240_CL1190Contig1_1.p2 label #CD1818 bold 2
DilpetSAG2240_k43_Locus_9499_Transcript_1_1.p1 label #CD1818 bold 2
DilpetSAG2240_k43_Locus_9282_Transcript_1_1.p1 label #CD1818 bold 2
DilpetSAG2240_CL4107Contig1_1.p1 label #CD1818 bold 2
DilpetSAG2240_CL492Contig1_1.p1 label #CD1818 bold 2
DilpetSAG2240_k55_Locus_13450_Transcript_1_1.p1 label #CD1818 bold 2
ApafusSAG2523_jg12017.t1 label #1C6DD0 bold 2
ApafusSAG2523_jg2424.t1 label #1C6DD0 bold 2
TrespTZW2008_jg3702.t1 label #1C6DD0 bold 2
EllbilSAG24580_jg3478.t1 label #1C6DD0 bold 2
EllbilSAG24580_jg3479.t1 label #1C6DD0 bold 2
MyrbiaSAG882_k31_Locus_3418_Transcript_4_1.p1 label #1C6DD0 bold 2
Astglo_fgenesh1_pg.00001_23_14_t label #1C6DD0 bold 2
TrespTZW2008_jg3378.t1 label #1C6DD0 bold 2
TrespOTU3_jg4438.t1 label #1C6DD0 bold 2
TrespOTU1_jg1497.t1 label #1C6DD0 bold 2
TrespOTU5_jg3083.t1 label #1C6DD0 bold 2
Chlrei_Cre06.g265950.t1.1.v5.5 label #FFC900 normal 1
Dunsal_Dusal.0266s00011.1.v1.0 label #FFC900 normal 1
MyrbisSAG2043_jg5400.t1 label #1C6DD0 normal 1
Botbra_Bobra.357_2s0014.1.v2.1 label #1C6DD0 normal 1
PicspRCC4223_RCC4223.02g10490.1 label #1C6DD0 normal 1
HelspATCC50920_rna-gnl|ubcbot|H632_c2139p0_mRNA label #1C6DD0 normal 1
Prowic_jg1874.t1 label #1C6DD0 normal 1
Prowic_jg2814.t1 label #1C6DD0 normal 1
Auxpro_rna-XM_011401676.1 label #1C6DD0 normal 1
AuxproUTEX25_rna-gnl|WGS_QOKY|APUTEX25_00005209-RA label #1C6DD0 normal 1
HelspATCC50920_rna-gnl|ubcbot|H632_c514p0_mRNA label #1C6DD0 normal 1
Parkes_jg4913.t1 label #1C6DD0 normal 1
Botbra_Bobra.0487s0002.1.v2.1 label #1C6DD0 normal 1
Dunsal_Dusal.0184s00015.1.v1.0 label #FFC900 normal 1
Chlrei_Cre11.g476050.t1.2.v5.5 label #FFC900 normal 1
Volcar_Vocar.0027s0068.1.v2.1 label #FFC900 normal 1
Dunsal_Dusal.0184s00016.1.v1.0 label #FFC900 normal 1
Monneg_rna-XM_014049633.1 label #FFC900 normal 1
Monneg_rna-XM_014049635.1 label #FFC900 normal 1
Chrzof_Cz13g13250.t1.v5.2.3 label #FFC900 normal 1
Monneg_rna-XM_014049634.1 label #FFC900 normal 1
Monneg_rna-XM_014043529.1 label #FFC900 normal 1
UlvproYS2018_jg1571.t1 label #CD1818 normal 1
Ulvmut_UM003_0205.1 label #CD1818 normal 1
MyrbisSAG2043_jg1103.t1 label #1C6DD0 normal 1
ApalobSAG2145_jg3539.t1 label #1C6DD0 normal 1
SymirrSAG2036_jg5393.t1 label #1C6DD0 normal 1
CocsubC169_rna-gnl|jgi|COCSUDRAFT_mRNA12377 label #1C6DD0 normal 1
Dunsal_Dusal.0184s00017.1.v1.0 label #FFC900 normal 1
Botbra_Bobra.0317s0002.1.v2.1 label #1C6DD0 normal 1
Parkes_jg4915.t1 label #1C6DD0 normal 1
Botbra_Bobra.0790s0001.1.v2.1 label #1C6DD0 normal 1
Pracol_PRCOL_00005933-RA label #6D8299 normal 1
Dunsal_Dusal.3783s00001.1.v1.0 label #FFC900 normal 1
Parkes_jg4912.t1 label #1C6DD0 normal 1
Micpus1545_70197.3.0.228 label #95CD41 normal 1
MicpusNOUM17_mRNA6611 label #95CD41 normal 1
Micpus1545_45916.3.0.228 label #95CD41 normal 1
MicpusNOUM17_mRNA9905 label #95CD41 normal 1
Chlvar_IGS.gm_64_00002 label #1C6DD0 normal 1
Chlsor1602_rna-gnl|WGS_LHPG|mrna.C2E21_0677 label #1C6DD0 normal 1
Chlvar_estExt_fgenesh3_pg.C_300026 label #1C6DD0 normal 1
Parkes_jg4926.t1 label #1C6DD0 normal 1
Prowic_jg1876.t1 label #1C6DD0 normal 1
AuxproUTEX25_rna-gnl|WGS_QOKY|APUTEX25_00005212-RA label #1C6DD0 normal 1
Auxpro_rna-XM_011401680.1 label #1C6DD0 normal 1
Prowic_jg8205.t1 label #1C6DD0 normal 1
PicspRCC4223_RCC4223.02g09350.1 label #1C6DD0 normal 1
HelspATCC50920_rna-gnl|ubcbot|H632_c3724p0_mRNA label #1C6DD0 normal 1
SymirrSAG2036_jg2923.t1 label #1C6DD0 normal 1
CocsubC169_rna-gnl|jgi|COCSUDRAFT_mRNA35165 label #1C6DD0 normal 1
Botbra_Bobra.0072s0093.1.v2.1 label #1C6DD0 normal 1
ApalobSAG2145_jg3485.t1 label #1C6DD0 normal 1
Dunsal_Dusal.0867s00002.1.v1.0 label #FFC900 normal 1
DilproSAG2392_k49_Locus_3213_Transcript_6_1.p1 label #CD1818 normal 1
UlvproYS2018_jg4997.t1 label #CD1818 normal 1
Ulvmut_UM117_0030.1 label #CD1818 normal 1
Monneg_rna-XM_014050541.1 label #FFC900 normal 1
Osttau_mRNA_1665 label #95CD41 normal 1
Ostluc_863.2.0.231 label #95CD41 normal 1
Micpus1545_46435.3.0.228 label #95CD41 normal 1
MicpusNOUM17_mRNA1365 label #95CD41 normal 1
Volcar_Vocar.0007s0325.1.v2.1 label #FFC900 normal 1
Chlrei_Cre12.g552851.t1.1.v5.5 label #FFC900 normal 1
Chrzof_Cz07g00180.t1.v5.2.3 label #FFC900 normal 1
MyrbisSAG2043_jg7037.t1 label #1C6DD0 normal 1
Chlsor1602_rna-gnl|WGS_LHPG|mrna.C2E21_0673 label #1C6DD0 normal 1
Miccon24180_rna-gnl|WGS_LHPF|mrna.C2E20_2674 label #1C6DD0 normal 1
Miccon24180_rna-gnl|WGS_LHPF|mrna.C2E20_2676 label #1C6DD0 normal 1
Chlvar_IGS.gm_64_00001 label #1C6DD0 normal 1
Parkes_jg4914.t1 label #1C6DD0 normal 1
PicspRCC4223_RCC4223.02g11333.1 label #1C6DD0 normal 1
HelspATCC50920_rna-gnl|ubcbot|H632_c2945p0_mRNA label #1C6DD0 normal 1
MyrbisSAG2043_jg4198.t1 label #1C6DD0 normal 1
ApalobSAG2145_jg6940.t1 label #1C6DD0 normal 1
ApalobSAG2145_jg6941.t1 label #1C6DD0 normal 1
ApalobSAG2145_jg6939.t1 label #1C6DD0 normal 1
Botbra_Bobra.0148s0099.1.v2.1 label #1C6DD0 normal 1
HelspATCC50920_rna-gnl|ubcbot|H632_c4701p0_mRNA label #1C6DD0 normal 1
Auxpro_rna-XM_011398107.1 label #1C6DD0 normal 1
AuxproUTEX25_rna-gnl|WGS_QOKY|APUTEX25_00004707-RA label #1C6DD0 normal 1
Prowic_jg1212.t2 label #1C6DD0 normal 1
Prowic_jg6226.t1 label #1C6DD0 normal 1
Prowic_jg8625.t1 label #1C6DD0 normal 1
HelspATCC50920_rna-gnl|ubcbot|H632_c2313p0_mRNA label #1C6DD0 normal 1
HelspATCC50920_rna-gnl|ubcbot|H632_c73p3_mRNA label #1C6DD0 normal 1
SymirrSAG2036_jg1382.t1 label #1C6DD0 normal 1
CocsubC169_rna-gnl|jgi|COCSUDRAFT_mRNA14688 label #1C6DD0 normal 1
Parkes_jg9107.t1 label #1C6DD0 normal 1
Chlsor1602_rna-gnl|WGS_LHPG|mrna.C2E21_8770 label #1C6DD0 normal 1
Chlvar_estExt_Genewise1Plus.C_260161 label #1C6DD0 normal 1
Miccon24180_rna-gnl|WGS_LHPF|mrna.C2E20_8536 label #1C6DD0 normal 1
Chlsor1602_rna-gnl|WGS_LHPG|mrna.C2E21_8769 label #1C6DD0 normal 1
Botbra_Bobra.0148s0098.1.v2.1 label #1C6DD0 normal 1
Ulvmut_UM005_0319.1 label #CD1818 normal 1
Ulvmut_UM005_0320.1 label #CD1818 normal 1
Ulvmut_UM005_0318.1 label #CD1818 normal 1
UlvproYS2018_jg2427.t1 label #CD1818 normal 1
DilproSAG2392_k43_Locus_19035_Transcript_1_1.p2 label #CD1818 normal 1
Chrzof_Cz10g05210.t1.v5.2.3 label #FFC900 normal 1
Monneg_rna-XM_014050966.1 label #FFC900 normal 1
Dunsal_Dusal.0325s00011.1.v1.0 label #FFC900 normal 1
Volcar_Vocar.0008s0338.1.v2.1 label #FFC900 normal 1
Chlrei_Cre09.g403800.t1.2.v5.5 label #FFC900 normal 1
Pracol_PRCOL_00005693-RA label #6D8299 normal 1
Micpus1545_70196.3.0.228 label #95CD41 normal 1
MicpusNOUM17_mRNA10046 label #95CD41 normal 1
Chlvar_gw1.26.288.1 label #1C6DD0 normal 1
Pracol_PRCOL_00005761-RA label #6D8299 normal 1
MicpusNOUM17_mRNA6103 label #95CD41 normal 1
Micpus1545_70194.3.0.228 label #95CD41 normal 1
ApalobSAG2145_jg6796.t2 label #1C6DD0 normal 1
Botbra_Bobra.0077s0003.1.v2.1 label #1C6DD0 normal 1
MyrbisSAG2043_jg11469.t1 label #1C6DD0 normal 1
Volcar_Vocar.0014s0194.1.v2.1 label #FFC900 normal 1
Chlrei_Cre03.g145127.t1.1.v5.5 label #FFC900 normal 1
Dunsal_Dusal.0032s00006.1.v1.0 label #FFC900 normal 1
Chrzof_Cz04g22240.t1.v5.2.3 label #FFC900 normal 1
Monneg_rna-XM_014040511.1 label #FFC900 normal 1
Monneg_rna-XM_014042541.1 label #FFC900 normal 1
Chrzof_Cz04g22250.t1.v5.2.3 label #FFC900 normal 1
Monneg_rna-XM_014046115.1 label #FFC900 normal 1
Ulvmut_UM082_0057.1 label #CD1818 normal 1
UlvproYS2018_jg566.t1 label #CD1818 normal 1
Chlsor1602_rna-gnl|WGS_LHPG|mrna.C2E21_1104 label #1C6DD0 normal 1
Chlvar_IGS.gm_1_00547 label #1C6DD0 normal 1
Miccon24180_rna-gnl|WGS_LHPF|mrna.C2E20_8776 label #1C6DD0 normal 1
Batpra_rna-XM_007513269.1 label #95CD41 normal 1
Osttau_mRNA_6273 label #95CD41 normal 1
Ostluc_40832.2.0.231 label #95CD41 normal 1
Pracol_PRCOL_00003512-RA label #6D8299 normal 1
Ulvmut_UM065_0055.1 label #CD1818 normal 1
DilproSAG2392_k31_Locus_7575_Transcript_1_1.p4 label #CD1818 normal 1
Ulvmut_UM065_0057.1 label #CD1818 normal 1
UlvproYS2018_jg2395.t1 label #CD1818 normal 1
ApalobSAG2145_jg4780.t1 label #1C6DD0 normal 1
Ulvmut_UM065_0058.1 label #CD1818 normal 1
Botbra_Bobra.0348s0041.1.v2.1 label #1C6DD0 normal 1
Botbra_Bobra.0348s0043.1.v2.1 label #1C6DD0 normal 1
Botbra_Bobra.0348s0042.1.v2.1 label #1C6DD0 normal 1
MyrbisSAG2043_jg6225.t1 label #1C6DD0 normal 1
Volcar_Vocar.0031s0108.1.v2.1 label #FFC900 normal 1
Chlrei_Cre12.g484250.t1.1.v5.5 label #FFC900 normal 1
Dunsal_Dusal.0588s00008.1.v1.0 label #FFC900 normal 1
Monneg_rna-XM_014040332.1 label #FFC900 normal 1
Monneg_rna-XM_014048679.1 label #FFC900 normal 1
Chrzof_Cz02g18170.t1.v5.2.3 label #FFC900 normal 1
Monneg_rna-XM_014038504.1 label #FFC900 normal 1
Monneg_rna-XM_014038698.1 label #FFC900 normal 1
Micpus1545_35522.3.0.228 label #95CD41 normal 1
MicpusNOUM17_mRNA1745 label #95CD41 normal 1
Miccon24180_rna-gnl|WGS_LHPF|mrna.C2E20_0301 label #1C6DD0 normal 1
Chlsor1602_rna-gnl|WGS_LHPG|mrna.C2E21_9328 label #1C6DD0 normal 1
Miccon24180_rna-gnl|WGS_LHPF|mrna.C2E20_4023 label #1C6DD0 normal 1
Chlvar_IGS.gm_3_00002 label #1C6DD0 normal 1
Parkes_jg7719.t1 label #1C6DD0 normal 1
Chrzof_Cz06g35070.t1.v5.2.3 label #FFC900 normal 1
Ulvmut_UM018_0024.1 label #CD1818 normal 1
SymirrSAG2036_jg2635.t1 label #1C6DD0 normal 1
Ulvmut_UM001_0357.1 label #CD1818 normal 1
UlvproYS2018_jg9264.t1 label #CD1818 normal 1
Ulvmut_UM005_0316.1 label #CD1818 normal 1
CocsubC169_rna-gnl|jgi|COCSUDRAFT_mRNA56515 label #1C6DD0 normal 1
Botbra_Bobra.0348s0040.1.v2.1 label #1C6DD0 normal 1
Ulvmut_UM065_0059.1 label #CD1818 normal 1
MicpusNOUM17_mRNA9884 label #95CD41 normal 1
MicpusNOUM17_mRNA5867 label #95CD41 normal 1
Parkes_jg5318.t1 label #1C6DD0 normal 1
Miccon24180_rna-gnl|WGS_LHPF|mrna.C2E20_5008 label #1C6DD0 normal 1
Chlvar_e_gw1.4.504.1 label #1C6DD0 normal 1
Chlsor1602_rna-gnl|WGS_LHPG|mrna.C2E21_4749 label #1C6DD0 normal 1
CocsubC169_rna-gnl|jgi|COCSUDRAFT_mRNA40751 label #1C6DD0 normal 1
UlvproYS2018_jg7184.t1 label #CD1818 normal 1
UlvproYS2018_jg7182.t1 label #CD1818 normal 1
Ulvmut_UM049_0067.1 label #CD1818 normal 1
UlvproYS2018_jg4963.t1 label #CD1818 normal 1
UlvproYS2018_jg7186.t1 label #CD1818 normal 1
UlvproYS2018_jg7181.t1 label #CD1818 normal 1
SymirrSAG2036_jg8288.t1 label #1C6DD0 normal 1
DilproSAG2392_CL128Contig1_1.p2 label #CD1818 normal 1
Botbra_Bobra.357_2s0012.1.v2.1 label #1C6DD0 normal 1
Ulvmut_UM005_0324.1 label #CD1818 normal 1
Prowic_jg1053.t1 label #1C6DD0 normal 1
Ulvmut_UM005_0317.1 label #CD1818 normal 1
Pracol_PRCOL_00001999-RA label #6D8299 normal 1
Monneg_rna-XM_014047226.1 label #FFC900 normal 1
Ulvmut_UM082_0060.1 label #CD1818 normal 1
ApalobSAG2145_jg6942.t1 label #1C6DD0 normal 1
Parkes_jg11732.t1 label #1C6DD0 normal 1
ApalobSAG2145_jg10241.t1 label #1C6DD0 normal 1
Botbra_Bobra.0148s0096.1.v2.1 label #1C6DD0 normal 1
Parkes_jg9106.t1 label #1C6DD0 normal 1
Ulvmut_UM005_0315.1 label #CD1818 normal 1
Micpus1545_50939.3.0.228 label #95CD41 normal 1
Osttau_mRNA_1076 label #95CD41 normal 1
Ostluc_17234.2.0.231 label #95CD41 normal 1
ApalobSAG2145_jg989.t1 label #1C6DD0 normal 1
Botbra_Bobra.0002s0029.1.v2.1 label #1C6DD0 normal 1
CocsubC169_rna-gnl|jgi|COCSUDRAFT_mRNA16858 label #1C6DD0 normal 1
UlvproYS2018_jg5560.t1 label #CD1818 normal 1
MicpusNOUM17_mRNA1357 label #95CD41 normal 1
Ostluc_39168.2.0.231 label #95CD41 normal 1
Batpra_rna-XM_007511099.1 label #95CD41 normal 1
CocsubC169_rna-gnl|jgi|COCSUDRAFT_mRNA31120 label #1C6DD0 normal 1
SymirrSAG2036_jg69.t1 label #1C6DD0 normal 1
ApalobSAG2145_jg2657.t1 label #1C6DD0 normal 1
Pracol_PRCOL_00000765-RA label #6D8299 normal 1
Chlsor1602_rna-gnl|WGS_LHPG|mrna.C2E21_0505 label #1C6DD0 normal 1
Ulvmut_UM012_0064.1 label #CD1818 normal 1
MyrbisSAG2043_jg9240.t1 label #1C6DD0 normal 1
Botbra_Bobra.0132s0131.1.v2.1 label #1C6DD0 normal 1
AuxproUTEX25_rna-gnl|WGS_QOKY|APUTEX25_00000590-RA label #1C6DD0 normal 1
MyrbisSAG2043_jg5876.t1 label #1C6DD0 normal 1
CocsubC169_rna-gnl|jgi|COCSUDRAFT_mRNA12787 label #1C6DD0 normal 1
Chrzof_Cz03g32130.t1.v5.2.3 label #FFC900 normal 1
Botbra_Bobra.0218s0025.1.v2.1 label #1C6DD0 normal 1
ApalobSAG2145_jg6987.t1 label #1C6DD0 normal 1
Pracol_PRCOL_00001825-RA label #6D8299 normal 1
MicpusNOUM17_mRNA1060 label #95CD41 normal 1
Ulvmut_UM033_0044.1 label #CD1818 normal 1
DilproSAG2392_k37_Locus_3564_Transcript_3_1.p1 label #CD1818 normal 1
Micpus1545_54122.3.0.228 label #95CD41 normal 1
MicpusNOUM17_mRNA3868 label #95CD41 normal 1
Batpra_rna-XM_007512284.1 label #95CD41 normal 1
Osttau_mRNA_3156 label #95CD41 normal 1
Ostluc_37662.2.0.231 label #95CD41 normal 1
Pracol_PRCOL_00004682-RA label #6D8299 normal 1
CocsubC169_rna-gnl|jgi|COCSUDRAFT_mRNA45866 label #1C6DD0 normal 1
MyrbisSAG2043_jg5092.t1 label #1C6DD0 normal 1
ApalobSAG2145_jg11021.t1 label #1C6DD0 normal 1
SymirrSAG2036_jg5465.t1 label #1C6DD0 normal 1
Miccon24180_rna-gnl|WGS_LHPF|mrna.C2E20_0139 label #1C6DD0 normal 1
Botbra_Bobra.0073s0055.1.v2.1 label #1C6DD0 normal 1
MyrbisSAG2043_jg6209.t1 label #1C6DD0 normal 1
CocsubC169_rna-gnl|jgi|COCSUDRAFT_mRNA46779 label #1C6DD0 normal 1
Chrzof_Cz02g31160.t1.v5.2.3 label #FFC900 normal 1
Volcar_Vocar.0016s0256.1.v2.1 label #FFC900 normal 1
Chlrei_Cre12.g508150.t1.2.v5.5 label #FFC900 normal 1
Prowic_jg10284.t1 label #1C6DD0 normal 1
Prowic_jg6017.t1 label #1C6DD0 normal 1
HelspATCC50920_rna-gnl|ubcbot|H632_c827p0_mRNA label #1C6DD0 normal 1
Auxpro_rna-XM_011402925.1 label #1C6DD0 normal 1
AuxproUTEX25_rna-gnl|WGS_QOKY|APUTEX25_00005087-RA label #1C6DD0 normal 1
Miccon24180_rna-gnl|WGS_LHPF|mrna.C2E20_3947 label #1C6DD0 normal 1
Chlvar_estExt_Genewise1Plus.C_40267 label #1C6DD0 normal 1
Chlsor1602_rna-gnl|WGS_LHPG|mrna.C2E21_4664 label #1C6DD0 normal 1
PicspRCC4223_RCC4223.11g02350.1 label #1C6DD0 normal 1
Ulvmut_UM014_0132.1 label #CD1818 normal 1
UlvproYS2018_jg6896.t1 label #CD1818 normal 1
DilproSAG2392_k25_Locus_3461_Transcript_5_1.p1 label #CD1818 normal 1
Ostluc_12759.2.0.231 label #95CD41 normal 1
MyrbisSAG2043_jg4367.t1 label #1C6DD0 normal 1
Osttau_mRNA_6730 label #95CD41 normal 1
Batpra_rna-XM_007513376.1 label #95CD41 normal 1
MicpusNOUM17_mRNA4726 label #95CD41 normal 1
Micpus1545_180123.3.0.228 label #95CD41 normal 1
ApalobSAG2145_jg7083.t1 label #1C6DD0 normal 1
SymirrSAG2036_jg6573.t1 label #1C6DD0 normal 1
Auxpro_rna-XM_011399702.1 label #1C6DD0 normal 1
Chlsor1602_rna-gnl|WGS_LHPG|mrna.C2E21_8660 label #1C6DD0 normal 1
Chlvar_e_gw1.9.26.1 label #1C6DD0 normal 1
PicspRCC4223_RCC4223.14g00570.1 label #1C6DD0 normal 1
Monneg_rna-XM_014038735.1 label #FFC900 normal 1
Chrzof_Cz04g03240.t1.v5.2.3 label #FFC900 normal 1
UlvproYS2018_jg868.t1 label #CD1818 normal 1
Ulvmut_UM055_0098.1 label #CD1818 normal 1
DilproSAG2392_k49_Locus_3828_Transcript_6_1.p1 label #CD1818 normal 1
Micpus1545_56715.3.0.228 label #95CD41 normal 1
Batpra_rna-XM_007514013.1 label #95CD41 normal 1
Osttau_mRNA_3843 label #95CD41 normal 1
Pracol_PRCOL_00006245-RA label #6D8299 normal 1
PicspRCC4223_RCC4223.10g00770.1 label #1C6DD0 normal 1
Prowic_jg4268.t1 label #1C6DD0 normal 1
Prowic_jg6721.t1 label #1C6DD0 normal 1
AuxproUTEX25_rna-gnl|WGS_QOKY|APUTEX25_00003109-RA label #1C6DD0 normal 1
Auxpro_rna-XM_011399157.1 label #1C6DD0 normal 1
Chlsor1602_rna-gnl|WGS_LHPG|mrna.C2E21_4163 label #1C6DD0 normal 1
Miccon24180_rna-gnl|WGS_LHPF|mrna.C2E20_5502 label #1C6DD0 normal 1
ApalobSAG2145_jg2551.t1 label #1C6DD0 normal 1
MyrbisSAG2043_jg5392.t1 label #1C6DD0 normal 1
CocsubC169_rna-gnl|jgi|COCSUDRAFT_mRNA34894 label #1C6DD0 normal 1
SymirrSAG2036_jg8858.t1 label #1C6DD0 normal 1
Chrzof_Cz09g28110.t1.v5.2.3 label #FFC900 normal 1
Volcar_Vocar.0002s0313.1.v2.1 label #FFC900 normal 1
Chlrei_Cre06.g270850.t1.2.v5.5 label #FFC900 normal 1
Dunsal_Dusal.0017s00014.1.v1.0 label #FFC900 normal 1
Micpus1545_15096.3.0.228 label #95CD41 normal 1
Botbra_Bobra.0348s0039.1.v2.1 label #1C6DD0 normal 1
CocsubC169_rna-gnl|jgi|COCSUDRAFT_mRNA20093 label #1C6DD0 normal 1
SymirrSAG2036_jg10358.t1 label #1C6DD0 normal 1
Chlvar_IGS.gm_12_00367 label #1C6DD0 normal 1
PicspRCC4223_RCC4223.01g05670.1 label #1C6DD0 normal 1
Prowic_jg6553.t1 label #1C6DD0 normal 1
AuxproUTEX25_rna-gnl|WGS_QOKY|APUTEX25_00002107-RA label #1C6DD0 normal 1
Auxpro_rna-XM_011397116.1 label #1C6DD0 normal 1
Parkes_jg913.t1 label #1C6DD0 normal 1
ApalobSAG2145_jg6119.t1 label #1C6DD0 normal 1
Osttau_mRNA_4962 label #95CD41 normal 1
Micpus1545_15861.3.0.228 label #95CD41 normal 1
PicspRCC4223_RCC4223.02g04000.1 label #1C6DD0 normal 1
Micpus1545_58384.3.0.228 label #95CD41 normal 1
Prowic_jg5176.t1 label #1C6DD0 normal 1
Ostluc_16586.2.0.231 label #95CD41 normal 1
ApalobSAG2145_jg347.t1 label #1C6DD0 normal 1
Ulvmut_UM010_0205.1 label #CD1818 normal 1
UlvproYS2018_jg2591.t1 label #CD1818 normal 1
Ulvmut_UM003_0206.1 label #CD1818 normal 1
Ulvmut_UM003_0207.1 label #CD1818 normal 1
DilproSAG2392_k25_Locus_3577_Transcript_1_1.p1 label #CD1818 normal 1
Monneg_rna-XM_014050068.1 label #FFC900 normal 1
Chrzof_Cz03g36130.t1.v5.2.3 label #FFC900 normal 1
Dunsal_Dusal.0287s00015.1.v1.0 label #FFC900 normal 1
Chlrei_Cre17.g698850.t1.1.v5.5 label #FFC900 normal 1
Volcar_Vocar.0004s0314.1.v2.1 label #FFC900 normal 1
SymirrSAG2036_jg4732.t1 label #1C6DD0 normal 1
ApalobSAG2145_jg4806.t1 label #1C6DD0 normal 1
Ulvmut_UM082_0059.1 label #CD1818 normal 1
MyrbisSAG2043_jg6431.t1 label #1C6DD0 normal 1
Ulvmut_UM035_0028.1 label #CD1818 normal 1
CocsubC169_rna-gnl|jgi|COCSUDRAFT_mRNA65241 label #1C6DD0 normal 1
Dunsal_Dusal.0007s00054.1.v1.0 label #FFC900 normal 1
Parkes_jg1568.t1 label #1C6DD0 normal 1
Chlvar_IGS.gm_4_00353 label #1C6DD0 normal 1
Miccon24180_rna-gnl|WGS_LHPF|mrna.C2E20_3928 label #1C6DD0 normal 1
Chlsor1602_rna-gnl|WGS_LHPG|mrna.C2E21_4700 label #1C6DD0 normal 1
Monneg_rna-XM_014038796.1 label #FFC900 normal 1
PicspRCC4223_RCC4223.13g01230.1 label #1C6DD0 normal 1
UlvproYS2018_jg9263.t1 label #CD1818 normal 1
Botbra_Bobra.0077s0004.1.v2.1 label #1C6DD0 normal 1
PicspRCC4223_RCC4223.02g11334.1 label #1C6DD0 normal 1
HelspATCC50920_rna-gnl|ubcbot|H632_c1226p0_mRNA label #1C6DD0 normal 1
Ulvmut_UM005_0322.1 label #CD1818 normal 1
Volcar_Vocar.0002s0553.1.v2.1 label #FFC900 normal 1
Dunsal_Dusal.0252s00012.1.v1.0 label #FFC900 normal 1
AuxproUTEX25_rna-gnl|WGS_QOKY|APUTEX25_00003541-RA label #1C6DD0 normal 1
Chlrei_Cre03.g207713.t1.1.v5.5 label #FFC900 normal 1
MicpusNOUM17_mRNA9685 label #95CD41 normal 1
Ostluc_19757.2.0.231 label #95CD41 normal 1
Parkes_jg5355.t1 label #1C6DD0 normal 1
MyrbisSAG2043_jg8660.t1 label #1C6DD0 normal 1
ApalobSAG2145_jg7808.t1 label #1C6DD0 normal 1
DilproSAG2392_k25_Locus_2775_Transcript_8_1.p1 label #CD1818 normal 1
UlvproYS2018_jg2823.t1 label #CD1818 normal 1
Monneg_rna-XM_014050983.1 label #FFC900 normal 1
Chlrei_Cre01.g021950.t1.1.v5.5 label #FFC900 normal 1
Monneg_rna-XM_014046011.1 label #FFC900 normal 1
Volcar_Vocar.0045s0040.1.v2.1 label #FFC900 normal 1
Ulvmut_UM134_0005.1 label #CD1818 normal 1
Dunsal_Dusal.0187s00024.1.v1.0 label #FFC900 normal 1
Prowic_jg7651.t1 label #1C6DD0 normal 1
Monneg_rna-XM_014043332.1 label #FFC900 normal 1
Auxpro_rna-XM_011400056.1 label #1C6DD0 normal 1
Chrzof_Cz13g06230.t1.v5.2.3 label #FFC900 normal 1
SymirrSAG2036_jg4156.t1 label #1C6DD0 normal 1
Parkes_jg1792.t1 label #1C6DD0 normal 1
MyrbisSAG2043_jg7029.t1 label #1C6DD0 normal 1
SymirrSAG2036_jg4015.t1 label #1C6DD0 normal 1
Dunsal_Dusal.0252s00013.1.v1.0 label #FFC900 normal 1
Botbra_Bobra.0077s0005.1.v2.1 label #1C6DD0 normal 1
Volcar_Vocar.0002s0554.1.v2.1 label #FFC900 normal 1
Chrzof_Cz15g13250.t1.v5.2.3 label #FFC900 normal 1
Ulvmut_UM005_0323.1 label #CD1818 normal 1
UlvproYS2018_jg2426.t1 label #CD1818 normal 1
Ulvmut_UM005_0321.1 label #CD1818 normal 1
Chrzof_Cz15g17030.t1.v5.2.3 label #FFC900 normal 1
Volcar_Vocar.0038s0044.1.v2.1 label #FFC900 normal 1
Chlrei_Cre06.g250300.t1.2.v5.5 label #FFC900 normal 1
Dunsal_Dusal.0042s00023.1.v1.0 label #FFC900 normal 1
Dunsal_Dusal.0042s00022.1.v1.0 label #FFC900 normal 1
MyrbisSAG2043_jg5418.t1 label #1C6DD0 normal 1
Pracol_PRCOL_00001970-RA label #6D8299 normal 1
Micpus1545_46683.3.0.228 label #95CD41 normal 1
MicpusNOUM17_mRNA6142 label #95CD41 normal 1
Monneg_rna-XM_014045554.1 label #FFC900 normal 1
Monneg_rna-XM_014035206.1 label #FFC900 normal 1
Botbra_Bobra.0132s0128.1.v2.1 label #1C6DD0 normal 1
ApalobSAG2145_jg944.t1 label #1C6DD0 normal 1
Ostluc_43542.2.0.231 label #95CD41 normal 1
Osttau_mRNA_2009 label #95CD41 normal 1
MicpusNOUM17_mRNA8835 label #95CD41 normal 1
Micpus1545_45975.3.0.228 label #95CD41 normal 1
Pracol_PRCOL_00002002-RA label #6D8299 normal 1
Ulvmut_UM001_0359.1 label #CD1818 normal 1
UlvproYS2018_jg9265.t1 label #CD1818 normal 1
Chrzof_Cz07g22170.t1.v5.2.3 label #FFC900 normal 1
Monneg_rna-XM_014044826.1 label #FFC900 normal 1
Dunsal_Dusal.0531s00001.1.v1.0 label #FFC900 normal 1
Chlrei_Cre14.g624950.t1.1.v5.5 label #FFC900 normal 1
Volcar_Vocar.0022s0111.1.v2.1 label #FFC900 normal 1
MyrbisSAG2043_jg2363.t1 label #1C6DD0 normal 1
Botbra_Bobra.0132s0127.1.v2.1 label #1C6DD0 normal 1
Monneg_rna-XM_014048986.1 label #FFC900 normal 1
Botbra_Bobra.0132s0126.1.v2.1 label #1C6DD0 normal 1
Micpus1545_70272.3.0.228 label #95CD41 normal 1
Batpra_rna-XM_007513258.1 label #95CD41 normal 1
Ulvmut_UM072_0062.1 label #CD1818 normal 1
UlvproYS2018_jg6385.t1 label #CD1818 normal 1
DilproSAG2392_k25_Locus_12131_Transcript_1_1.p1 label #CD1818 normal 1
Monneg_rna-XM_014047785.1 label #FFC900 normal 1
Chrzof_Cz03g12110.t1.v5.2.3 label #FFC900 normal 1
Monneg_rna-XM_014046947.1 label #FFC900 normal 1
Volcar_Vocar.0018s0113.1.v2.1 label #FFC900 normal 1
Chlrei_Cre16.g685450.t1.1.v5.5 label #FFC900 normal 1
Dunsal_Dusal.0124s00020.1.v1.0 label #FFC900 normal 1
Dunsal_Dusal.0002s00068.1.v1.0 label #FFC900 normal 1
Monneg_rna-XM_014046948.1 label #FFC900 normal 1
CocsubC169_rna-gnl|jgi|COCSUDRAFT_mRNA31988 label #1C6DD0 normal 1
Dunsal_Dusal.0124s00021.1.v1.0 label #FFC900 normal 1
ApalobSAG2145_jg1821.t1 label #1C6DD0 normal 1
Botbra_Bobra.357_2s0013.1.v2.1 label #1C6DD0 normal 1
MyrbisSAG2043_jg9273.t1 label #1C6DD0 normal 1
Pracol_PRCOL_00006732-RA label #6D8299 normal 1
Monneg_rna-XM_014035583.1 label #FFC900 normal 1
Dunsal_Dusal.0002s00065.1.v1.0 label #FFC900 normal 1
Chlrei_Cre02.g107350.t1.1.v5.5 label #FFC900 normal 1
Dunsal_Dusal.0002s00064.1.v1.0 label #FFC900 normal 1
MicpusNOUM17_mRNA8413 label #95CD41 normal 1
Micpus1545_45818.3.0.228 label #95CD41 normal 1
DilproSAG2392_k25_Locus_19973_Transcript_1_1.p1 label #CD1818 normal 1
DilproSAG2392_k25_Locus_8921_Transcript_1_1.p1 label #CD1818 normal 1
Ulvmut_UM018_0019.1 label #CD1818 normal 1
Ulvmut_UM018_0020.1 label #CD1818 normal 1
UlvproYS2018_jg941.t1 label #CD1818 normal 1
DilproSAG2392_k25_Locus_15233_Transcript_1_1.p1 label #CD1818 normal 1
Dunsal_Dusal.0627s00001.1.v1.0 label #FFC900 normal 1
Dunsal_Dusal.1104s00006.1.v1.0 label #FFC900 normal 1
Dunsal_Dusal.0002s00063.1.v1.0 label #FFC900 normal 1
Chlrei_Cre02.g107050.t1.1.v5.5 label #FFC900 normal 1
Volcar_Vocar.0022s0148.1.v2.1 label #FFC900 normal 1
Dunsal_Dusal.0002s00066.1.v1.0 label #FFC900 normal 1
Monneg_rna-XM_014046946.1 label #FFC900 normal 1
Ulvmut_UM018_0022.1 label #CD1818 normal 1
Ulvmut_UM082_0058.1 label #CD1818 normal 1
Monneg_rna-XM_014039162.1 label #FFC900 normal 1
Chrzof_UNPLg00500.t1.v5.2.3 label #FFC900 normal 1
Monneg_rna-XM_014038245.1 label #FFC900 normal 1
Monneg_rna-XM_014036946.1 label #FFC900 normal 1
Monneg_rna-XM_014037867.1 label #FFC900 normal 1
Monneg_rna-XM_014040363.1 label #FFC900 normal 1
Monneg_rna-XM_014036124.1 label #FFC900 normal 1
Chrzof_Cz08g05080.t1.v5.2.3 label #FFC900 normal 1
Monneg_rna-XM_014041249.1 label #FFC900 normal 1
Botbra_Bobra.0162s0050.1.v2.1 label #1C6DD0 normal 1
Volcar_Vocar.0026s0029.1.v2.1 label #FFC900 normal 1
Chlrei_Cre05.g244250.t1.2.v5.5 label #FFC900 normal 1
Botbra_Bobra.0162s0049.1.v2.1 label #1C6DD0 normal 1
Botbra_Bobra.0162s0047.1.v2.1 label #1C6DD0 normal 1
MyrbisSAG2043_jg7597.t2 label #1C6DD0 normal 1
Micpus1545_55899.3.0.228 label #95CD41 normal 1
MicpusNOUM17_mRNA9310 label #95CD41 normal 1
Pracol_PRCOL_00006702-RA label #6D8299 normal 1
Chlrei_Cre12.g555950.t1.2.v5.5 label #FFC900 normal 1
Volcar_Vocar.0001s1061.1.v2.1 label #FFC900 normal 1
Dunsal_Dusal.0298s00005.1.v1.0 label #FFC900 normal 1
Ulvmut_UM014_0210.1 label #CD1818 normal 1
UlvproYS2018_jg1147.t1 label #CD1818 normal 1
UlvproYS2018_jg1150.t1 label #CD1818 normal 1
Ulvmut_UM014_0211.1 label #CD1818 normal 1
UlvproYS2018_jg1149.t1 label #CD1818 normal 1
UlvproYS2018_jg1148.t1 label #CD1818 normal 1
Dunsal_Dusal.4247s00001.1.v1.0 label #FFC900 normal 1
DilproSAG2392_k37_Locus_17921_Transcript_1_1.p1 label #CD1818 normal 1
UlvproYS2018_jg5728.t1 label #CD1818 normal 1
UlvproYS2018_jg5726.t2 label #CD1818 normal 1
Ulvmut_UM035_0027.1 label #CD1818 normal 1
UlvproYS2018_jg5727.t1 label #CD1818 normal 1
Dunsal_Dusal.0395s00011.1.v1.0 label #FFC900 normal 1
Chlrei_Cre02.g141606.t1.1.v5.5 label #FFC900 normal 1
Volcar_Vocar.0027s0019.1.v2.1 label #FFC900 normal 1
Monneg_rna-XM_014043042.1 label #FFC900 normal 1
Dunsal_Dusal.0395s00012.1.v1.0 label #FFC900 normal 1
Monneg_rna-XM_014050982.1 label #FFC900 normal 1
Monneg_rna-XM_014043041.1 label #FFC900 normal 1
Chrzof_Cz10g12260.t1.v5.2.3 label #FFC900 normal 1
Monneg_rna-XM_014050980.1 label #FFC900 normal 1
Monneg_rna-XM_014050981.1 label #FFC900 normal 1
MyrbisSAG2043_jg12070.t1 label #1C6DD0 normal 1
MicpusNOUM17_mRNA4312 label #95CD41 normal 1
Dunsal_Dusal.0007s00056.1.v1.0 label #FFC900 normal 1
Ulvmut_UM018_0025.1 label #CD1818 normal 1
Miccon24180_rna-gnl|WGS_LHPF|mrna.C2E20_0790 label #1C6DD0 normal 1
Chlsor1602_rna-gnl|WGS_LHPG|mrna.C2E21_1888 label #1C6DD0 normal 1
CocsubC169_rna-gnl|jgi|COCSUDRAFT_mRNA18099 label #1C6DD0 normal 1
PicspRCC4223_RCC4223.16g00230.1 label #1C6DD0 normal 1
Chlrei_Cre06.g280475.t1.2.v5.5 label #FFC900 normal 1
Volcar_Vocar.0002s0064.1.v2.1 label #FFC900 normal 1
Volcar_Vocar.0030s0084.1.v2.1 label #FFC900 normal 1
Chlrei_Cre10.g456600.t1.1.v5.5 label #FFC900 normal 1
Chrzof_Cz15g08130.t1.v5.2.3 label #FFC900 normal 1
Dunsal_Dusal.0083s00019.1.v1.0 label #FFC900 normal 1
Dunsal_Dusal.0663s00005.1.v1.0 label #FFC900 normal 1
Dunsal_Dusal.0491s00001.1.v1.0 label #FFC900 normal 1
Osttau_mRNA_1945 label #95CD41 normal 1
MicpusNOUM17_mRNA4413 label #95CD41 normal 1
Micpus1545_48112.3.0.228 label #95CD41 normal 1
Chrzof_Cz15g08120.t1.v5.2.3 label #FFC900 normal 1
Botbra_Bobra.0471s0002.1.v2.1 label #1C6DD0 normal 1
PicspRCC4223_RCC4223.02g08810.1 label #1C6DD0 normal 1
Ulvmut_UM001_0524.1 label #CD1818 normal 1
Ulvmut_UM001_0523.1 label #CD1818 normal 1
MicpusNOUM17_mRNA8860 label #95CD41 normal 1
Micpus1545_45980.3.0.228 label #95CD41 normal 1
ApalobSAG2145_jg10705.t1 label #1C6DD0 normal 1
Pracol_PRCOL_00001499-RA label #6D8299 normal 1
Pracol_PRCOL_00006358-RA label #6D8299 normal 1
Micpus1545_35233.3.0.228 label #95CD41 normal 1
MicpusNOUM17_mRNA8566 label #95CD41 normal 1
Dunsal_Dusal.0686s00003.1.v1.0 label #FFC900 normal 1
Chlrei_Cre09.g392282.t1.1.v5.5 label #FFC900 normal 1
Volcar_Vocar.0044s0047.1.v2.1 label #FFC900 normal 1
Dunsal_Dusal.0686s00002.1.v1.0 label #FFC900 normal 1
Monneg_rna-XM_014049145.1 label #FFC900 normal 1
Chrzof_Cz06g09130.t1.v5.2.3 label #FFC900 normal 1
Monneg_rna-XM_014049626.1 label #FFC900 normal 1
MyrbisSAG2043_jg7438.t1 label #1C6DD0 normal 1
Botbra_Bobra.0218s0027.1.v2.1 label #1C6DD0 normal 1
Botbra_Bobra.0218s0026.1.v2.1 label #1C6DD0 normal 1
Ulvmut_UM026_0139.1 label #CD1818 normal 1
UlvproYS2018_jg6651.t1 label #CD1818 normal 1
Botbra_Bobra.357_2s0015.1.v2.1 label #1C6DD0 normal 1
HelspATCC50920_rna-gnl|ubcbot|H632_c2804p0_mRNA label #1C6DD0 normal 1
Dunsal_Dusal.0007s00053.1.v1.0 label #FFC900 normal 1
Volcar_Vocar.0020s0100.1.v2.1 label #FFC900 normal 1
Chlrei_Cre06.g297850.t1.1.v5.5 label #FFC900 normal 1
Botbra_Bobra.357_2s0016.1.v2.1 label #1C6DD0 normal 1
UlvproYS2018_jg1610.t1 label #CD1818 normal 1
Ulvmut_UM134_0004.1 label #CD1818 normal 1
Pracol_PRCOL_00006448-RA label #6D8299 normal 1
Micpus1545_58536.3.0.228 label #95CD41 normal 1
MicpusNOUM17_mRNA1825 label #95CD41 normal 1
Monneg_rna-XM_014051223.1 label #FFC900 normal 1
Ulvmut_UM073_0023.1 label #CD1818 normal 1
UlvproYS2018_jg6943.t1 label #CD1818 normal 1
Dunsal_Dusal.0252s00009.1.v1.0 label #FFC900 normal 1
Dunsal_Dusal.0252s00010.1.v1.0 label #FFC900 normal 1
Dunsal_Dusal.0252s00011.1.v1.0 label #FFC900 normal 1
Chlrei_Cre14.g627576.t1.1.v5.5 label #FFC900 normal 1
Volcar_Vocar.0023s0050.1.v2.1 label #FFC900 normal 1
Dunsal_Dusal.2679s00001.1.v1.0 label #FFC900 normal 1
Chrzof_Cz07g19250.t1.v5.2.3 label #FFC900 normal 1
Monneg_rna-XM_014051219.1 label #FFC900 normal 1
Monneg_rna-XM_014051221.1 label #FFC900 normal 1
Monneg_rna-XM_014051220.1 label #FFC900 normal 1
MyrbisSAG2043_jg2636.t1 label #1C6DD0 normal 1
ApalobSAG2145_jg807.t1 label #1C6DD0 normal 1
Botbra_Bobra.0159s0133.1.v2.1 label #1C6DD0 normal 1
Botbra_Bobra.0159s0130.1.v2.1 label #1C6DD0 normal 1
Botbra_Bobra.0159s0132.1.v2.1 label #1C6DD0 normal 1
Botbra_Bobra.0159s0131.1.v2.1 label #1C6DD0 normal 1
Monneg_rna-XM_014051026.1 label #FFC900 normal 1
Monneg_rna-XM_014051027.1 label #FFC900 normal 1
Chrzof_Cz15g13240.t1.v5.2.3 label #FFC900 normal 1
```
