## Supplementary Data 12 for "Phylogenomics reveals the evolutionary origins of lichenization in chlorophyte algae": ipr004344.tree.newick

```
(Miccon24180_rna-gnl|WGS_LHPF|mrna.C2E20_4749:0.00583,(Chlsor1602_rna-gnl|WGS_LHPG|mrna.C2E21_7053:0.02599,(Chlvar_fgenesh3_pg.C_scaffold_15000116:0.00055,((ApalobSAG2145_jg6981.t1:0.0,ApafusSAG2523_jg7103.t1:0.0):0.05404,((TrespTZW2008_jg5737.t1:0.00054,((TrespOTU5_jg7200.t1:0.00054,TrespOTU3_jg2897.t1:0.00798)0.960:0.00055,TrespOTU1_jg4330.t1:0.03255)0.818:0.00632)0.961:0.02619,((CocsubC169_rna-gnl|jgi|COCSUDRAFT_mRNA22161:0.0,CocpriSAG2167_jg606.t1:0.0):0.00054,SymirrSAG2036_jg5694.t1:0.02361)0.761:0.00573)0.543:0.01292)0.769:0.00656)0.852:0.00632)0.128:0.00054,((PicspRCC4223_RCC4223.03g09810.1:0.00732,((Auxpro_rna-XM_011400411.1:0.00055,AuxproUTEX25_rna-gnl|WGS_QOKY|APUTEX25_00004737-RA:0.00055)0.729:0.00055,(Prowic_jg4912.t1:0.00054,Parkes_jg5191.t1:0.01770)0.527:0.00580)0.910:0.01423)0.736:0.00369,(((EllbilSAG24580_jg8557.t1:0.04512,MyrbisSAG2043_jg4380.t1:0.03664)0.795:0.02137,((HelspATCC50920_rna-gnl|ubcbot|H632_c142p1_mRNA:0.13125,((((MyrbisSAG2043_jg7398.t1:0.26373,((DilproSAG2392_k43_Locus_4805_Transcript_3_1.p1:0.29592,(UlvproYS2018_jg1230.t1:0.28275,Ulvmut_UM012_0063.1:0.02881)0.999:0.32412)0.976:0.15490,((((MyrbiaSAG882_k43_Locus_3002_Transcript_3_1.p1:0.00055,MyrbiaSAG882_k37_Locus_3046_Transcript_5_1.p1:0.00053)0.954:0.04051,((((Parkes_jg4072.t1:0.05576,Dunsal_Dusal.0461s00011.1.v1.0:0.22979)0.470:0.00054,Chrzof_Cz09g17240.t1.v5.2.3:0.02154)0.681:0.00583,(((MyrbisSAG2043_jg7399.t1:0.03323,(ApafusSAG2523_jg2953.t1:0.00614,(ApalobSAG2145_jg8386.t1:0.00055,(ApalobSAG2145_jg4074.t1:0.00055,TrespOTU3_jg8925.t1:0.50897)0.000:0.00054)0.805:0.02412)0.998:0.18447)0.893:0.06412,(SymirrSAG2036_jg1376.t1:0.06160,(((TrespOTU3_jg4058.t2:0.03357,(TrespOTU5_jg2104.t1:0.00055,TrespOTU1_jg5260.t1:0.16447)0.862:0.00054)0.862:0.01934,TrespTZW2008_jg3112.t1:0.00774)0.963:0.02758,(EllbilSAG24580_jg6345.t1:0.01187,(CocsubC169_rna-gnl|jgi|COCSUDRAFT_mRNA31896:0.00054,CocpriSAG2167_jg40.t1:0.00540)0.996:0.05313)0.884:0.01316)0.803:0.00775)0.655:0.00299)0.899:0.05185,(Botbra_Bobra.0042s0026.1.v2.1:0.06613,(Chlrei_Cre06.g292800.t1.1.v5.5:0.05139,Volcar_Vocar.0063s0025.1.v2.1:0.01744)0.962:0.03383)0.899:0.01590)0.768:0.02027)0.599:0.01530,((Pracol_PRCOL_00004755-RA:0.11375,((Batpra_rna-XM_007514155.1:0.03009,(Ostluc_38392.2.0.231:0.04211,Osttau_mRNA_5814:0.04041)0.979:0.04936)0.670:0.01191,(Micpus1545_123496.3.0.228:0.01795,MicpusNOUM17_mRNA3713:0.03199)0.860:0.02579)0.893:0.03031)0.965:0.04926,(PicspRCC4223_RCC4223.07g02670.1:0.08990,((Chlvar_fgenesh3_pm.C_scaffold_10000017:0.00675,(Miccon24180_rna-gnl|WGS_LHPF|mrna.C2E20_7130:0.03740,Chlsor1602_rna-gnl|WGS_LHPG|mrna.C2E21_7350:0.08465)0.429:0.03732)0.965:0.14565,(Prowic_jg2153.t1:0.04803,Auxpro_rna-XM_011399569.1:0.04433)0.878:0.03519)0.431:0.04996)0.684:0.05776)0.510:0.00054)0.854:0.01885)0.727:0.02129,Astglo_fgenesh1_pm.00079_23_16_t:0.04592)0.907:0.04482,Monneg_rna-XM_014048020.1:0.11185)0.636:0.01528)0.887:0.07930)0.894:0.16695,((((Miccon24180_rna-gnl|WGS_LHPF|mrna.C2E20_1003:0.06342,((CocpriSAG2167_jg9634.t1:0.00362,CocsubC169_rna-gnl|jgi|COCSUDRAFT_mRNA20517:0.06649)1.000:0.34658,Chlvar_gw1.7.196.1:0.06518)0.733:0.08322)1.000:0.45616,((((EllbilSAG24580_jg6184.t1:0.47432,((Astglo_Aster-x0408:0.19699,(MyrbiaSAG882_CL1406Contig1_1.p1:0.27480,TrespOTU5_jg1589.t1:0.24028)0.778:0.09275)0.905:0.09617,(((ApafusSAG2523_jg3513.t1:0.28137,(ApafusSAG2523_jg12451.t1:0.01883,ApalobSAG2145_jg7507.t1:0.00053)0.717:0.02370)1.000:0.46482,(MyrbisSAG2043_jg1767.t1:0.18442,(Botbra_Bobra.0825s0003.1.v2.1:0.09923,Botbra_Bobra.0825s0002.1.v2.1:0.00054)1.000:0.76134)0.794:0.12022)0.390:0.03824,(Ulvmut_UM020_0092.1:0.58751,DilproSAG2392_k25_Locus_6012_Transcript_1_1.p1:0.41489)1.000:0.40678)0.079:0.06793)0.923:0.18634)0.990:0.65449,(Pracol_PRCOL_00006851-RA:0.54330,((((DilproSAG2392_k25_Locus_6464_Transcript_2_1.p1:0.28853,(Ulvmut_UM022_0092.1:0.05592,UlvproYS2018_jg417.t1:0.03333)0.976:0.17944)0.983:0.20338,((Parkes_jg7598.t1:0.13481,((Auxpro_rna-XM_011400509.1:0.0,AuxproUTEX25_rna-gnl|WGS_QOKY|APUTEX25_00002885-RA:0.0):0.18585,Prowic_jg9489.t1:0.13007)0.960:0.15748)0.952:0.11486,((Botbra_Bobra.0077s0129.1.v2.1:0.46852,(Dunsal_Dusal.2974s00001.1.v1.0:0.21998,(Volcar_Vocar.0037s0150.1.v2.1:0.03037,Chlrei_Cre08.g371450.t1.2.v5.5:0.01597)0.898:0.08760)0.007:0.03233)0.622:0.04651,(((TrespOTU3_jg5035.t1:0.00055,(TrespOTU5_jg11147.t1:0.00055,(TrespOTU1_jg2222.t1:0.02139,TrespTZW2008_jg7463.t1:0.02140)0.000:0.00054)0.813:0.01061)0.998:0.22528,(Astglo_fgenesh1_pm.00070_23_5_t:0.10301,(MyrbiaSAG882_k25_Locus_6696_Transcript_2_1.p1:0.00055,MyrbiaSAG882_k69_Locus_7814_Transcript_2_1.p1:0.17952)0.984:0.09239)0.814:0.03131)0.975:0.11339,(Miccon24180_rna-gnl|WGS_LHPF|mrna.C2E20_0822:0.32654,((EllbilSAG24580_jg6574.t1:0.04967,(CocsubC169_rna-gnl|jgi|COCSUDRAFT_mRNA53383:0.00055,CocpriSAG2167_jg3783.t1:0.01194)0.994:0.17847)0.561:0.03718,(MyrbisSAG2043_jg3031.t1:0.10779,(Monneg_rna-XM_014042669.1:0.19715,SymirrSAG2036_jg4507.t1:0.14807)0.135:0.07281)0.923:0.08888)0.756:0.02676)0.833:0.03490)0.496:0.02990)0.667:0.02860)0.819:0.03256)0.760:0.04459,(ApafusSAG2523_jg3377.t1:0.01487,ApalobSAG2145_jg10415.t1:0.11544)0.981:0.14321)0.762:0.06450,(((Batpra_rna-XM_007509051.1:0.18457,((MicpusNOUM17_mRNA6363:0.11490,Micpus1545_157350.3.0.228:0.22628)0.837:0.10508,Ostluc_119586.2.0.231:0.55246)0.722:0.08799)0.980:0.21327,Pracol_PRCOL_00000037-RA:0.16773)0.892:0.13411,PicspRCC4223_RCC4223.01g00870.1:0.42959)0.283:0.03158)0.988:1.63899)0.837:1.00819)0.790:0.29858,((((((((TrespTZW2008_jg8116.t1:0.08456,(TrespOTU1_jg8258.t1:0.02219,(TrespOTU5_jg10004.t1:0.02584,TrespOTU3_jg5814.t1:0.06054)0.018:0.01986)0.974:0.17955)0.999:0.35778,(Astglo_e_gw1.00149.159.1_t:0.25640,MyrbiaSAG882_CL124Contig1_1.p1:0.39652)0.900:0.14807)0.000:0.06671,(ApafusSAG2523_jg4362.t1:0.15917,(ApalobSAG2145_jg7344.t1:0.00893,ApafusSAG2523_jg3184.t2:0.05807)0.979:0.17125)1.000:0.51124)0.936:0.17871,(MyrbisSAG2043_jg1624.t1:0.00118,HelspATCC50920_rna-gnl|ubcbot|H632_c6p1_mRNA:2.12568)0.481:0.36906)0.000:0.07623,((DilpetSAG2240_CL1093Contig1_1.p1:1.16633,(Volcar_Vocar.0014s0182.1.v2.1:0.30047,Chlrei_Cre03.g145447.t1.1.v5.5:0.24198)0.977:0.42020)0.986:0.33938,(UlvproYS2018_jg6683.t1:0.11764,Ulvmut_UM026_0102.1:0.21635)0.998:0.43489)0.928:0.36284)0.934:0.23493,EllbilSAG24580_jg1154.t1:0.55984)1.000:0.61294,((EllbilSAG24580_jg7843.t3:0.19090,(SymirrSAG2036_jg10527.t1:0.53893,((((Astglo_fgenesh1_pg.00091_23_35_t:0.35426,(TrespTZW2008_jg9854.t2:0.09929,(TrespTZW2008_jg9852.t1:0.17920,((TrespOTU5_jg333.t1:0.02839,TrespOTU1_jg4556.t1:0.04808)0.818:0.01249,TrespOTU3_jg8815.t1:0.03130)0.850:0.08540)0.741:0.05553)0.942:0.09725)0.647:0.04267,(MyrbiaSAG882_k43_Locus_4933_Transcript_5_1.p1:0.21995,ApalobSAG2145_jg4529.t1:0.52139)0.744:0.10001)0.985:0.12911,(CocpriSAG2167_jg7580.t1:0.12419,CocsubC169_rna-gnl|jgi|COCSUDRAFT_mRNA63588:0.16629)0.997:0.22596)0.695:0.11582,MyrbisSAG2043_jg4838.t1:0.24266)0.857:0.10363)0.534:0.05895)1.000:0.98727,(Chrzof_Cz05g28260.t1.v5.2.3:1.77699,((Pracol_PRCOL_00000500-RA:1.02684,(MicpusNOUM17_mRNA6272:0.52729,Micpus1545_187845.3.0.228:0.65016)0.922:0.31076)0.958:0.28942,(MyrbisSAG2043_jg10551.t1:0.84159,Ulvmut_UM003_0218.1:0.96150)0.905:0.24659)0.648:0.22289)0.157:0.22312)0.994:0.49728)0.570:0.08356,(((((((Monneg_rna-XM_014046708.1:0.43211,Chrzof_Cz01g16200.t1.v5.2.3:0.48390)0.987:0.17409,((DilproSAG2392_k25_Locus_5457_Transcript_1_1.p1:0.44334,((Ulvmut_UM080_0013.1:0.06977,(UlvproYS2018_jg2411.t1:0.01694,UlvproYS2018_jg2412.t1:0.05236)0.948:0.06596)1.000:0.38529,(DilpetSAG2240_k25_Locus_1950_Transcript_10_1.p1:0.01920,DilpetSAG2240_k49_Locus_1914_Transcript_8_1.p1:0.03043)1.000:0.44208)0.924:0.08211)1.000:0.26452,((((Astglo_Aster-03702:0.38539,(TrespTZW2008_jg4072.t1:0.10058,(TrespOTU5_jg1588.t1:0.03273,(TrespOTU1_jg3256.t1:0.03576,TrespOTU3_jg5737.t1:0.01155)0.802:0.01052)0.989:0.07616)0.992:0.16944)0.150:0.05449,MyrbiaSAG882_k43_Locus_881_Transcript_7_1.p1:0.15387)0.730:0.08017,DilpetSAG2240_k37_Locus_7599_Transcript_1_1.p2:1.05111)0.268:0.42345,((PicspRCC4223_RCC4223.01g04330.1:0.53133,(Parkes_jg7938.t1:0.28645,(Miccon24180_rna-gnl|WGS_LHPF|mrna.C2E20_7956:0.19405,Chlsor1602_rna-gnl|WGS_LHPG|mrna.C2E21_0804:0.06570)0.990:0.11938)0.978:0.13721)1.000:0.28446,(((TrespTZW2008_jg7769.t1:0.05525,(TrespOTU3_jg6313.t1:0.00671,(TrespOTU1_jg12009.t1:0.00661,TrespOTU5_jg8400.t1:0.04429)0.773:0.00572)0.913:0.06803)1.000:0.38284,(MyrbiaSAG882_CL1359Contig1_1.p1:0.30367,Astglo_e_gw1.00051.241.1_t:0.41393)0.313:0.06330)1.000:0.30165,(CocsubC169_rna-gnl|jgi|COCSUDRAFT_mRNA16762:0.89996,MyrbisSAG2043_jg8486.t1:0.51274)0.695:0.13888)0.997:0.32241)0.551:0.07765)0.747:0.07816)0.650:0.07857)0.543:0.05003,(Chrzof_Cz13g02170.t1.v5.2.3:0.54567,(Dunsal_Dusal.0047s00015.1.v1.0:0.79009,(Volcar_Vocar.0006s0322.1.v2.1:0.18357,(Chlrei_Cre12.g515750.t1.1.v5.5:0.13381,(Chlrei_Cre03.g194250.t1.2.v5.5:0.00054,((((((TrespOTU5_jg332.t1:0.08295,((((Micpus1545_149619.3.0.228:0.14855,MicpusNOUM17_mRNA448:0.09043)0.796:0.10593,(ApafusSAG2523_jg10672.t1:0.17005,(CocpriSAG2167_jg7647.t1:0.00054,CocsubC169_rna-gnl|jgi|COCSUDRAFT_mRNA36727:0.17360)0.678:0.19383)0.511:0.00055)0.000:0.00055,((ApalobSAG2145_jg4493.t1:0.00055,(Auxpro_rna-XM_011399643.1:0.35983,((Osttau_mRNA_7605:0.17455,Parkes_jg4856.t1:0.75924)0.000:0.02002,Ostluc_34998.2.0.231:0.00053)0.922:0.59724)0.729:0.12523)0.905:0.08868,MyrbisSAG2043_jg12410.t1:0.00055)0.000:0.00053)0.793:0.09562,((MyrbiaSAG882_k61_Locus_8249_Transcript_2_1.p1:0.09753,Botbra_Bobra.85_1s0032.1.v2.1:0.48995)0.623:0.00054,Astglo_fgenesh1_pm.00091_23_10_t:0.08218)0.755:0.06681)0.793:0.08355)0.000:0.00055,TrespOTU3_jg8814.t1:0.00055)0.836:0.08585,TrespOTU1_jg4555.t1:0.00055)0.777:0.10036,(Chlvar_estExt_Genewise1Plus.C_110242:0.18382,((((PicspRCC4223_RCC4223.10g00300.1:0.20121,((Ulvmut_UM079_0013.1:0.08994,Batpra_rna-XM_007510435.1:0.45442)0.672:0.07754,((Prowic_jg4770.t1:0.0,Prowic_jg5193.t1:0.0):0.28820,EllbilSAG24580_jg3907.t1:0.20816)0.704:0.07103)0.020:0.05382)0.877:0.30601,(DilproSAG2392_k25_Locus_7633_Transcript_1_1.p1:0.08025,DilpetSAG2240_k31_Locus_7569_Transcript_1_1.p1:0.00054)0.773:0.00055)0.946:0.29767,(Pracol_PRCOL_00002923-RA:0.27372,(Dunsal_Dusal.0171s00017.1.v1.0:0.33378,Parkes_jg11849.t1:0.26929)0.716:0.23128)0.825:0.20846)0.028:0.00054,Chlsor1602_rna-gnl|WGS_LHPG|mrna.C2E21_6693:0.08179)0.782:0.09690)0.772:0.08533)0.775:0.10904,(SymirrSAG2036_jg10535.t1:0.10336,(Ulvmut_UM101_0005.1:0.38985,Ulvmut_UM101_0008.1:0.85307)0.983:4.38375)0.680:0.06164)0.793:0.14994,Volcar_Vocar.0035s0073.1.v2.1:0.24260)0.649:0.03438)0.804:0.78309)0.156:0.02625)0.999:0.30129)0.910:0.11855)0.986:0.15357)1.000:0.43039,(((((Osttau_mRNA_1786:0.53211,(MicpusNOUM17_mRNA4443:0.25409,Micpus1545_159368.3.0.228:0.29146)0.946:0.12984)1.000:0.48385,(SymirrSAG2036_jg9765.t1:0.59347,(CocpriSAG2167_jg5371.t1:0.66572,(ApalobSAG2145_jg3362.t1:0.46699,(TrespOTU3_jg501.t1:0.02245,(TrespOTU5_jg6033.t1:0.03135,TrespOTU1_jg7519.t1:0.07408)0.250:0.00434)1.000:0.53586)0.830:0.09946)0.629:0.07804)1.000:0.46227)1.000:0.54759,((DilproSAG2392_k25_Locus_3094_Transcript_5_1.p2:0.35635,(UlvproYS2018_jg3109.t1:0.13454,Ulvmut_UM020_0136.1:0.12313)0.990:0.16439)1.000:0.26564,(((Parkes_jg5711.t1:0.25927,((Chlsor1602_rna-gnl|WGS_LHPG|mrna.C2E21_2533:0.17708,Miccon24180_rna-gnl|WGS_LHPF|mrna.C2E20_0411:0.06365)0.979:0.10499,(((Auxpro_rna-XM_011400726.1:0.00054,AuxproUTEX25_rna-gnl|WGS_QOKY|APUTEX25_00003275-RA:0.00249)0.997:0.23101,Prowic_jg1284.t1:0.87891)0.997:0.26432,PicspRCC4223_RCC4223.02g07170.1:0.52178)0.407:0.08700)0.608:0.05438)0.996:0.13982,(((MyrbisSAG2043_jg8696.t1:0.22060,((ApalobSAG2145_jg10540.t1:0.04598,ApafusSAG2523_jg5275.t1:0.04824)1.000:0.30172,(((TrespOTU1_jg9343.t1:0.02132,((TrespOTU3_jg58.t1:0.01186,(Volcar_Vocar.0032s0151.1.v2.1:0.26991,Chlrei_Cre04.g212550.t1.1.v5.5:0.15598)1.000:4.01939)0.082:0.00054,TrespTZW2008_jg4653.t1:0.11320)0.713:0.00640)0.853:0.01269,TrespOTU5_jg8220.t1:0.07761)0.998:0.15510,(Astglo_e_gw1.00067.165.1_t:0.21780,MyrbiaSAG882_k37_Locus_1695_Transcript_4_1.p1:0.17881)0.897:0.07623)0.998:0.14982)0.911:0.05429)0.913:0.04926,SymirrSAG2036_jg9602.t1:0.59921)0.863:0.03258,((CocsubC169_rna-gnl|jgi|COCSUDRAFT_mRNA19750:0.31199,Botbra_Bobra.174_2s0035.1.v2.1:0.34306)0.133:0.04502,EllbilSAG24580_jg4415.t1:0.19549)0.975:0.09322)0.969:0.07189)0.718:0.04284,((Monneg_rna-XM_014041935.1:0.17355,Chrzof_Cz01g44020.t1.v5.2.3:0.27244)0.944:0.08759,((Volcar_Vocar.0011s0157.1.v2.1:0.20376,Chlrei_Cre03.g187050.t1.2.v5.5:0.16340)0.997:0.11464,Dunsal_Dusal.0677s00006.1.v1.0:0.30707)0.909:0.04862)0.886:0.05885)0.953:0.10080)1.000:0.38255)0.783:0.06364,((Batpra_rna-XM_007509407.1:0.45265,((Ostluc_2927.2.0.231:0.06911,Osttau_mRNA_1252:0.13070)0.998:0.15952,(MicpusNOUM17_mRNA8446:0.14365,Micpus1545_44722.3.0.228:0.32820)0.257:0.07551)0.852:0.11852)1.000:0.46059,(Pracol_PRCOL_00003300-RA:0.35426,(((((((MyrbiaSAG882_k49_Locus_2827_Transcript_2_1.p1:0.08519,((TrespTZW2008_jg9310.t1:0.07886,(TrespOTU5_jg8799.t2:0.02741,(TrespOTU3_jg677.t1:0.02225,TrespOTU1_jg6457.t1:0.01134)0.447:0.00810)0.958:0.04091)1.000:0.11724,Astglo_fgenesh1_pm.00010_23_21_t:0.10684)0.353:0.02272)0.990:0.08485,SymirrSAG2036_jg10496.t1:0.24681)0.932:0.05223,(MyrbisSAG2043_jg11048.t1:0.12956,(EllbilSAG24580_jg8411.t1:0.14208,(CocsubC169_rna-gnl|jgi|COCSUDRAFT_mRNA53153:0.00656,CocpriSAG2167_jg4500.t1:0.03708)1.000:0.14009)0.983:0.09007)0.824:0.04038)0.813:0.04117,(Botbra_Bobra.200_1s0054.1.v2.1:0.19495,((ApafusSAG2523_jg3670.t1:0.0,ApalobSAG2145_jg6688.t2:0.0):0.06102,ApafusSAG2523_jg8078.t1:0.06312)1.000:0.21832)0.929:0.04323)0.944:0.05926,(PicspRCC4223_RCC4223.03g06690.1:0.23082,(((Miccon24180_rna-gnl|WGS_LHPF|mrna.C2E20_1161:0.20662,Chlsor1602_rna-gnl|WGS_LHPG|mrna.C2E21_2319:0.22553)0.043:0.02996,Chlvar_IGS.gm_5_00388:0.08894)0.987:0.08970,Parkes_jg1277.t1:0.29600)0.980:0.08867)0.703:0.06473)0.404:0.03889,(AuxproUTEX25_rna-gnl|WGS_QOKY|APUTEX25_00005729-RA:0.0,Auxpro_rna-XM_011402259.1:0.0):0.19030)0.697:0.04387,((Ulvmut_UM021_0187.1:0.19306,(DilproSAG2392_k25_Locus_353_Transcript_1_1.p1:0.03178,DilpetSAG2240_k25_Locus_299_Transcript_3_1.p1:0.02591)0.960:0.08893)1.000:0.29501,((Volcar_Vocar.0042s0002.1.v2.1:0.24347,Chlrei_Cre08.g379550.t1.1.v5.5:0.20429)1.000:0.17506,(Dunsal_Dusal.1364s00001.1.v1.0:0.24003,(Chrzof_Cz12g09150.t1.v5.2.3:0.17229,Monneg_rna-XM_014045246.1:0.14512)0.942:0.06626)0.565:0.02920)0.593:0.04450)0.167:0.03206)0.946:0.12032)1.000:0.37869)0.482:0.12226)0.952:0.11818,((((((MyrbisSAG2043_jg8333.t1:0.25292,(Miccon24180_rna-gnl|WGS_LHPF|mrna.C2E20_6121:0.28161,(Chlsor1602_rna-gnl|WGS_LHPG|mrna.C2E21_6381:0.19110,Chlvar_IGS.gm_8_00168:0.10714)0.950:0.10827)0.999:0.23878)0.979:0.11016,(DilpetSAG2240_k43_Locus_5603_Transcript_12_1.p1:0.06255,DilproSAG2392_CL1391Contig1_1.p1:0.03446)1.000:0.53507)0.800:0.07001,((Dunsal_Dusal.0068s00029.1.v1.0:0.26556,(Chrzof_Cz12g19220.t1.v5.2.3:0.24762,Monneg_rna-XM_014045595.1:0.25785)0.987:0.10778)0.942:0.07021,(Chlrei_Cre16.g675300.t1.1.v5.5:0.16916,Volcar_Vocar.0018s0122.1.v2.1:0.12026)1.000:0.21992)0.961:0.08448)0.891:0.08807,(Chrzof_Cz09g16020.t1.v5.2.3:0.29724,Monneg_rna-XM_014046787.1:0.68448)0.998:0.33010)0.223:0.08805,((Pracol_PRCOL_00005661-RA:0.00218,((EllbilSAG24580_jg6756.t1:0.38488,(((ApalobSAG2145_jg552.t1:0.81814,Ostluc_88171.2.0.231:1.96210)0.850:0.80617,Botbra_Bobra.0278s0006.1.v2.1:0.44939)0.886:0.39062,MyrbisSAG2043_jg4205.t1:0.53209)0.506:0.21708)0.723:0.41958,(CocpriSAG2167_jg826.t1:0.04267,(CocsubC169_rna-gnl|jgi|COCSUDRAFT_mRNA33596:1.18043,CocsubC169_rna-gnl|jgi|COCSUDRAFT_mRNA39981:0.09398)0.041:0.01964)0.701:0.41071)0.977:3.53333)1.000:0.95228,((Osttau_mRNA_903:0.24464,Ostluc_37881.2.0.231:0.20557)1.000:0.29930,MicpusNOUM17_mRNA1680:0.43840)0.873:0.14332)0.601:0.12779)1.000:0.57376,(Pracol_PRCOL_00006352-RA:0.61639,((Osttau_mRNA_5475:0.19534,Ostluc_94272.2.0.231:0.13380)1.000:0.83466,((EllbilSAG24580_jg3447.t1:0.30036,(((MyrbisSAG2043_jg5700.t1:0.14646,SymirrSAG2036_jg10389.t1:0.44068)0.621:0.05286,(((TrespTZW2008_jg2537.t1:0.16644,(TrespOTU1_jg5537.t1:0.00560,(TrespOTU5_jg4604.t1:0.01242,TrespOTU3_jg10239.t1:0.08285)0.210:0.00720)0.990:0.07291)0.999:0.12733,(MyrbiaSAG882_k25_Locus_2902_Transcript_1_1.p1:0.18631,Astglo_fgenesh1_pm.00099_23_3_t:0.20957)0.634:0.03477)0.893:0.03733,(ApalobSAG2145_jg4100.t1:0.38517,PicspRCC4223_RCC4223.01g10710.1:0.48316)0.950:0.11870)0.137:0.03090)0.567:0.03122,(((Miccon24180_rna-gnl|WGS_LHPF|mrna.C2E20_1293:0.14118,Chlsor1602_rna-gnl|WGS_LHPG|mrna.C2E21_5450:0.19207)0.969:0.09564,(Prowic_jg10127.t1:0.23159,(AuxproUTEX25_rna-gnl|WGS_QOKY|APUTEX25_00000986-RA:0.00055,Auxpro_rna-XM_011402727.1:0.00874)0.987:0.10680)1.000:0.20050)0.966:0.09170,((Volcar_Vocar.0012s0164.1.v2.1:0.06007,Chlrei_Cre09.g399141.t1.1.v5.5:0.07507)1.000:0.20314,(DilpetSAG2240_k37_Locus_446_Transcript_2_1.p1:0.22692,UlvproYS2018_jg1304.t1:0.23374)1.000:0.38605)0.975:0.10428)0.960:0.07069)0.235:0.04201)0.926:0.09352,(CocpriSAG2167_jg9525.t1:0.04966,CocsubC169_rna-gnl|jgi|COCSUDRAFT_mRNA48333:0.06842)0.992:0.15871)1.000:0.42552)0.235:0.08631)1.000:0.62768)0.945:0.19106)0.907:0.16203)0.873:0.25284,(((((((((Ulvmut_UM060_0076.1:0.21236,(DilproSAG2392_CL1727Contig1_1.p1:0.06381,DilpetSAG2240_k37_Locus_10946_Transcript_1_1.p2:0.05104)0.985:0.12689)0.999:0.21851,((ApafusSAG2523_jg11034.t1:0.10993,(ApalobSAG2145_jg7565.t1:0.00087,ApafusSAG2523_jg677.t1:0.24546)0.818:0.05692)1.000:0.31401,((MyrbisSAG2043_jg1821.t1:0.15820,((TrespTZW2008_jg4775.t1:0.06338,(TrespOTU1_jg3387.t1:0.02059,(TrespOTU3_jg5283.t1:0.01644,TrespOTU5_jg1462.t1:0.00853)0.141:0.00652)0.958:0.06378)0.994:0.11191,(Astglo_fgenesh1_pm.00149_23_31_t:0.08943,MyrbiaSAG882_k25_Locus_1209_Transcript_1_1.p1:0.11605)0.874:0.06072)0.725:0.07895)0.861:0.04322,(((Volcar_Vocar.0033s0009.1.v2.1:0.14204,Chlrei_Cre02.g117350.t1.1.v5.5:0.13155)0.999:0.22315,Dunsal_Dusal.0828s00006.1.v1.0:0.35627)0.291:0.09945,(Monneg_rna-XM_014045176.1:0.39379,Chrzof_Cz04g31190.t1.v5.2.3:0.15665)0.986:0.25730)0.955:0.11770)0.513:0.07191)0.531:0.04008)0.926:0.11027,(Micpus1545_152740.3.0.228:0.13867,MicpusNOUM17_mRNA9475:0.35713)0.998:0.20802)0.726:0.05930,Pracol_PRCOL_00004385-RA:0.40212)0.308:0.19023,((Chlrei_Cre16.g648300.t1.2.v5.5:0.80920,(UlvproYS2018_jg9180.t1:0.25079,(DilpetSAG2240_k55_Locus_3803_Transcript_4_1.p1:0.05203,DilproSAG2392_k37_Locus_2475_Transcript_1_1.p1:0.05179)0.998:0.19558)0.999:0.19079)0.512:0.10522,((Volcar_Vocar.0008s0245.1.v2.1:0.40332,(Monneg_rna-XM_014037703.1:0.28615,(Chrzof_Cz02g07200.t1.v5.2.3:0.00053,Chrzof_Cz11g19070.t1.v5.2.3:0.01180)0.988:0.11324)0.869:0.07844)0.997:0.14915,(((Parkes_jg7489.t1:0.29476,((Chlvar_e_gw1.7.23.1:0.14448,(Chlsor1602_rna-gnl|WGS_LHPG|mrna.C2E21_5524:0.10830,Miccon24180_rna-gnl|WGS_LHPF|mrna.C2E20_0557:0.07551)0.910:0.03270)0.989:0.10631,PicspRCC4223_RCC4223.01g11440.1:0.71305)0.736:0.03958)0.836:0.03412,AuxproUTEX25_rna-gnl|WGS_QOKY|APUTEX25_00004074-RA:0.43904)0.913:0.05832,(((MyrbisSAG2043_jg5680.t1:0.18205,((TrespTZW2008_jg6635.t1:0.04778,(TrespOTU5_jg4547.t1:0.00214,(TrespOTU3_jg2265.t1:0.01149,TrespOTU1_jg5994.t1:0.01385)0.687:0.00248)0.982:0.05807)1.000:0.13647,(MyrbiaSAG882_k25_Locus_3382_Transcript_4_1.p1:0.13495,Astglo_e_gw1.00062.31.1_t:0.15115)0.817:0.04223)0.990:0.08149)0.962:0.05939,(Botbra_Bobra.0186s0056.1.v2.1:0.31134,(CocpriSAG2167_jg9671.t1:0.02223,CocsubC169_rna-gnl|jgi|COCSUDRAFT_mRNA26312:0.02903)1.000:0.24886)0.866:0.04055)0.131:0.01950,SymirrSAG2036_jg7453.t1:0.30922)0.983:0.08061)0.829:0.06987)0.451:0.07181)0.005:0.18314)0.344:0.03695,((MicpusNOUM17_mRNA3245:0.19412,Micpus1545_29240.3.0.228:0.19529)0.996:0.16814,(Batpra_rna-XM_007512661.1:0.52791,(Ostluc_49086.2.0.231:0.05161,Osttau_mRNA_4238:0.12194)0.998:0.18678)0.950:0.11709)1.000:0.35203)0.777:0.08349,Pracol_PRCOL_00001475-RA:1.04886)0.787:0.07630,((DilproSAG2392_k25_Locus_9376_Transcript_1_1.p1:0.11511,(UlvproYS2018_jg7872.t1:0.03202,(Ulvmut_UM009_0122.1:0.00526,UlvproYS2018_jg7873.t1:0.77417)0.626:0.03020)0.916:0.16520)0.983:0.21298,(((((TrespTZW2008_jg5749.t1:0.04050,(TrespOTU1_jg4316.t1:0.00466,(TrespOTU5_jg7187.t1:0.00925,TrespOTU3_jg2883.t1:0.00930)0.763:0.00449)0.920:0.02960)1.000:0.19846,Astglo_e_gw1.00016.109.1_t:0.11177)0.399:0.02852,MyrbiaSAG882_k25_Locus_9370_Transcript_1_1.p1:0.15500)0.930:0.06537,MyrbisSAG2043_jg4405.t1:0.08083)0.860:0.12146,EllbilSAG24580_jg6944.t1:0.30819)0.951:0.11706)0.997:0.21476)0.581:0.04495,(((Pracol_PRCOL_00004924-RA:0.43757,(((MicpusNOUM17_mRNA2516:0.07525,Micpus1545_25749.3.0.228:0.16067)0.994:0.12945,Batpra_rna-XM_007513927.1:0.19944)0.644:0.07131,(Osttau_mRNA_5798:0.03216,Ostluc_38823.2.0.231:0.05162)0.990:0.12711)0.999:0.25621)1.000:0.44884,(((((Dunsal_Dusal.0070s00024.1.v1.0:0.33117,(Chlrei_Cre16.g663600.t1.2.v5.5:0.05887,Volcar_Vocar.0041s0039.1.v2.1:0.02967)0.990:0.09631)0.819:0.04214,Chrzof_Cz13g01250.t1.v5.2.3:0.18520)0.993:0.11541,((SymirrSAG2036_jg5292.t1:0.34793,(((PicspRCC4223_RCC4223.03g01520.1:0.21317,(Chlsor1602_rna-gnl|WGS_LHPG|mrna.C2E21_5114:0.08069,(Chlvar_e_gw1.3.671.1:0.08632,Miccon24180_rna-gnl|WGS_LHPF|mrna.C2E20_3900:0.07990)0.578:0.03327)1.000:0.10759)0.994:0.08866,Botbra_Bobra.150_2s0035.1.v2.1:0.19107)0.891:0.05284,((ApalobSAG2145_jg3692.t1:0.33114,((CocpriSAG2167_jg1996.t1:0.05035,CocsubC169_rna-gnl|jgi|COCSUDRAFT_mRNA35134:0.01875)1.000:0.12535,EllbilSAG24580_jg8074.t1:0.14725)0.878:0.04328)0.511:0.02894,(MyrbisSAG2043_jg7206.t1:0.21579,(Astglo_e_gw1.00048.198.1_t:0.14227,(TrespTZW2008_jg82.t1:0.02760,(TrespOTU1_jg339.t1:0.00290,(TrespOTU5_jg3298.t1:0.01162,TrespOTU3_jg10603.t1:0.00651)0.881:0.00945)0.960:0.03006)0.997:0.10162)0.981:0.07873)0.524:0.04835)0.875:0.03406)0.636:0.05450)0.000:0.05037,Pracol_PRCOL_00003912-RA:0.02557)0.512:0.02611)0.854:0.08828,((DilproSAG2392_CL3572Contig1_1.p1:0.04432,DilpetSAG2240_k25_Locus_2342_Transcript_7_1.p1:0.08169)0.992:0.10242,(UlvproYS2018_jg9425.t1:0.03261,Ulvmut_UM057_0043.1:0.05131)1.000:0.19278)1.000:0.18963)0.994:0.19740,(Monneg_rna-XM_014047249.1:0.27504,(Chrzof_Cz01g20210.t1.v5.2.3:0.25568,(Volcar_Vocar.0004s0317.1.v2.1:0.04723,Chlrei_Cre17.g699500.t1.2.v5.5:0.04907)0.963:0.11978)0.018:0.01284)0.915:0.15467)0.825:0.08298)0.625:0.04568,(((Osttau_mRNA_6624:0.17694,Ostluc_35218.2.0.231:0.11520)1.000:0.30066,(Batpra_rna-XM_007513385.1:0.59841,Botbra_Bobra.0566s0001.1.v2.1:0.18675)0.825:0.22526)0.934:0.16576,(Micpus1545_169345.3.0.228:0.28801,MicpusNOUM17_mRNA1644:0.31791)0.763:0.09620)0.998:0.26680)0.918:0.07814)0.974:0.23383)0.999:0.73681,((Botbra_Bobra.0077s0118.1.v2.1:0.43088,((CocsubC169_rna-gnl|jgi|COCSUDRAFT_mRNA53620:0.20805,CocpriSAG2167_jg2626.t1:0.16504)0.995:0.36791,(MyrbisSAG2043_jg7553.t1:0.29833,Astglo_Aster-x0172:0.70412)0.855:0.16985)0.181:0.09973)1.000:1.61486,(MyrbisSAG2043_jg5756.t1:0.33987,((DilproSAG2392_k31_Locus_12088_Transcript_1_1.p1:0.38352,Ulvmut_UM083_0017.1:0.34931)0.998:0.29397,(Dunsal_Dusal.0597s00003.1.v1.0:0.43149,(Volcar_Vocar.0001s0262.1.v2.1:0.12721,Chlrei_Cre06.g300250.t1.1.v5.5:0.16443)0.998:0.23115)0.933:0.14543)0.386:0.08844)0.976:0.44044)0.862:0.23654)0.937:0.31893,((((((Pracol_PRCOL_00006674-RA:1.55807,MicpusNOUM17_mRNA5432:1.35232)0.932:0.54396,((MicpusNOUM17_mRNA5302:0.49149,Micpus1545_6680.3.0.228:0.14807)0.975:0.43901,Pracol_PRCOL_00002565-RA:1.09542)0.990:0.70079)0.817:0.15858,(((Micpus1545_156244.3.0.228:0.35288,MicpusNOUM17_mRNA3743:0.48923)0.999:0.44266,((Dunsal_Dusal.0779s00005.1.v1.0:0.33557,(Chlrei_Cre01.g050451.t1.1.v5.5:0.35606,Volcar_Vocar.0001s0608.1.v2.1:0.44499)0.890:0.18155)1.000:0.50169,((((Pracol_PRCOL_00007033-RA:0.46090,(MicpusNOUM17_mRNA8089:0.40019,Micpus1545_34426.3.0.228:0.29742)0.984:0.21188)0.574:0.10200,(((SymirrSAG2036_jg3143.t1:0.99081,(MyrbisSAG2043_jg9652.t1:0.36113,(ApalobSAG2145_jg5948.t1:0.06367,ApafusSAG2523_jg5078.t1:0.10018)1.000:0.50094)0.466:0.10976)0.680:0.11784,(MyrbiaSAG882_k25_Locus_10847_Transcript_1_1.p1:0.64230,((TrespTZW2008_jg6805.t1:0.24718,(TrespOTU5_jg11031.t1:0.05846,(TrespOTU3_jg5185.t1:0.10553,TrespOTU1_jg9064.t1:0.08565)0.428:0.00851)0.994:0.16610)0.999:0.30003,Astglo_e_gw1.00146.69.1_t:0.45269)0.493:0.07759)0.450:0.04425)0.971:0.13068,((Dunsal_Dusal.0205s00014.1.v1.0:0.51619,(Chrzof_Cz03g39030.t1.v5.2.3:0.31360,Monneg_rna-XM_014048510.1:0.52451)0.997:0.39703)0.132:0.06820,(Volcar_Vocar.0001s1535.1.v2.1:0.26128,Chlrei_Cre02.g146650.t1.1.v5.5:0.24111)1.000:0.37427)0.948:0.19004)0.946:0.11413)0.868:0.12833,(Parkes_jg7596.t1:0.74861,(Miccon24180_rna-gnl|WGS_LHPF|mrna.C2E20_0826:0.51447,Chlsor1602_rna-gnl|WGS_LHPG|mrna.C2E21_3548:0.71531)0.914:0.15337)0.998:0.29552)0.976:0.24261,(Ulvmut_UM101_0006.1:0.21194,UlvproYS2018_jg2742.t3:0.48229)1.000:1.12545)0.865:0.13772)0.554:0.10593)0.929:0.13945,((Chrzof_Cz14g15010.t1.v5.2.3:0.42007,(Ulvmut_UM156_0022.1:1.02317,Monneg_rna-XM_014040131.1:0.31178)0.667:0.14545)0.918:0.15621,((Pracol_PRCOL_00001343-RA:0.61760,(MicpusNOUM17_mRNA1736:0.27457,Micpus1545_2514.3.0.228:0.21151)0.999:0.25090)0.966:0.15957,((Dunsal_Dusal.0218s00012.1.v1.0:0.37326,(Volcar_Vocar.0061s0020.1.v2.1:0.09525,Chlrei_Cre09.g403108.t1.1.v5.5:0.16764)0.994:0.19685)0.961:0.12575,(((Astglo_e_gw1.00091.73.1_t:0.33845,MyrbisSAG2043_jg12563.t1:0.44018)0.835:0.07193,(TrespTZW2008_jg1345.t1:0.11750,(TrespOTU1_jg4644.t1:0.04626,(TrespOTU3_jg8926.t1:0.12568,TrespOTU5_jg437.t1:0.08894)0.493:0.00054)0.954:0.07745)1.000:0.35411)0.879:0.09331,MyrbiaSAG882_CL1139Contig1_1.p1:0.41426)0.979:0.16318)0.889:0.11838)0.035:0.09547)1.000:0.48213)0.579:0.13295)0.283:0.07486,(AuxproUTEX25_rna-gnl|WGS_QOKY|APUTEX25_00002630-RA:0.00283,Auxpro_rna-XM_011397834.1:0.00055)1.000:2.23462)0.029:0.04296,((((UlvproYS2018_jg622.t2:0.43481,((UlvproYS2018_jg624.t1:0.34291,(UlvproYS2018_jg619.t1:0.25817,UlvproYS2018_jg617.t1:0.53081)0.978:0.23427)0.942:0.17743,(UlvproYS2018_jg623.t1:0.39937,(Ulvmut_UM027_0092.1:0.85316,(UlvproYS2018_jg9509.t1:0.61223,Ulvmut_UM118_0017.1:0.80077)0.982:0.43346)0.984:0.43633)0.302:0.05838)0.741:0.20877)1.000:1.32705,((((((((((TrespOTU5_jg7634.t1:0.00055,TrespTZW2008_jg8106.t1:0.21569)0.993:0.00055,TrespOTU3_jg9977.t1:0.00055)0.813:0.01188,TrespOTU1_jg4899.t1:0.00054)0.996:0.32126,(((Chlsor1602_rna-gnl|WGS_LHPG|mrna.C2E21_6045:0.05732,(Chlvar_IGS.gm_19_00067:0.18111,Miccon24180_rna-gnl|WGS_LHPF|mrna.C2E20_8188:0.25137)0.913:0.15588)1.000:0.61246,(Botbra_Bobra.114_1s0005.1.v2.1:0.35231,(MyrbiaSAG882_k25_Locus_565_Transcript_10_1.p1:0.41187,(DilproSAG2392_CL4559Contig1_1.p1:0.54963,(UlvproYS2018_jg5863.t1:0.16890,Ulvmut_UM025_0031.1:0.01460)0.962:0.29398)0.823:0.20694)0.910:0.21413)0.255:0.14259)0.733:0.05197,(MyrbisSAG2043_jg7520.t1:0.24453,(CocpriSAG2167_jg2667.t1:0.02638,CocsubC169_rna-gnl|jgi|COCSUDRAFT_mRNA63768:0.07074)1.000:0.42795)0.751:0.08941)0.368:0.04615)0.831:0.20728,((Chrzof_Cz08g31150.t1.v5.2.3:0.20019,Monneg_rna-XM_014049439.1:0.27618)0.979:0.35039,EllbilSAG24580_jg4351.t1:0.44800)0.571:0.13683)0.839:0.36547,(Parkes_jg5258.t1:0.49379,((CocsubC169_rna-gnl|jgi|COCSUDRAFT_mRNA65969:0.00054,CocpriSAG2167_jg3795.t1:0.14036)0.827:0.41626,(PicspRCC4223_RCC4223.01g00910.1:1.20773,Prowic_jg7076.t1:0.68868)0.892:0.57954)0.987:1.77207)0.822:0.88251)0.951:1.00947,((((MyrbiaSAG882_CL950Contig1_1.p1:1.20550,Auxpro_rna-XM_011402041.1:2.03585)0.502:0.53972,EllbilSAG24580_jg8237.t1:3.20425)0.080:0.00054,(Volcar_Vocar.0121s0001.1.v2.1:1.65825,Chlrei_Cre05.g239151.t1.1.v5.5:2.55175)0.635:0.46638)0.849:0.76702,Botbra_Bobra.0143s0026.1.v2.1:2.19608)0.813:0.57402)0.178:0.00054,(DilpetSAG2240_k31_Locus_6572_Transcript_1_1.p1:3.94812,(TrespOTU3_jg5184.t1:0.13972,((Astglo_Aster-x0173:0.00054,TrespOTU5_jg11032.t1:0.00054)0.216:0.07467,TrespOTU1_jg9063.t1:0.19356)0.698:0.12259)0.787:1.53258)0.746:2.28731)0.416:0.42019,(Prowic_jg1008.t1:1.85286,(((AuxproUTEX25_rna-gnl|WGS_QOKY|APUTEX25_00004682-RA:0.0,Auxpro_rna-XM_011398079.1:0.0):0.36201,(Prowic_jg3777.t1:0.00054,Prowic_jg5142.t1:0.00055)0.983:0.37434)0.931:0.41349,(((((Chrzof_Cz19g05020.t1.v5.2.3:0.76810,(Volcar_Vocar.0018s0104.1.v2.1:0.51214,Chlrei_Cre16.g682950.t1.1.v5.5:0.98589)0.981:0.41213)0.853:0.21557,(Astglo_Aster-x0527:0.83324,(Miccon24180_rna-gnl|WGS_LHPF|mrna.C2E20_2763:0.22228,(Chlsor1602_rna-gnl|WGS_LHPG|mrna.C2E21_0533:0.19718,Chlvar_IGS.gm_29_00110:0.17807)0.806:0.11391)0.994:0.61177)0.754:0.14121)0.843:0.13328,((Dunsal_Dusal.0767s00004.1.v1.0:1.49907,ApalobSAG2145_jg1754.t1:0.36104)0.837:0.18240,((CocsubC169_rna-gnl|jgi|COCSUDRAFT_mRNA83486:0.00055,CocpriSAG2167_jg7053.t1:0.23465)0.971:0.23743,(MyrbisSAG2043_jg9104.t2:0.31578,EllbilSAG24580_jg3669.t1:0.48822)0.158:0.06698)0.791:0.11771)0.784:0.10154)0.786:0.06450,((TrespTZW2008_jg8553.t1:0.16884,(TrespOTU5_jg2193.t1:0.00054,(TrespOTU1_jg5215.t1:0.04507,TrespOTU3_jg7305.t1:0.02000)0.966:0.03469)0.809:0.07956)0.992:0.38061,(EllbilSAG24580_jg8238.t1:1.99483,MyrbiaSAG882_k37_Locus_3615_Transcript_5_1.p1:0.00055)0.983:0.66496)0.825:0.11299)0.864:0.14025,(Botbra_Bobra.0135s0079.1.v2.1:0.56730,SymirrSAG2036_jg4532.t1:0.61033)0.333:0.06074)0.732:0.24812)0.856:0.96457)0.482:0.15951)0.851:0.46027,((Chlvar_IGS.gm_7_00154:0.33204,Miccon24180_rna-gnl|WGS_LHPF|mrna.C2E20_1264:0.31504)0.090:0.06920,(Parkes_jg5868.t1:0.51291,((Astglo_Aster-x1171:0.74918,MyrbiaSAG882_k69_Locus_5761_Transcript_4_1.p1:0.98935)0.353:0.05654,(((((TrespTZW2008_jg346.t1:0.15333,(TrespOTU3_jg2263.t1:0.03474,(TrespOTU1_jg5993.t1:0.01714,TrespOTU5_jg4545.t1:0.02608)0.713:0.00458)0.951:0.09817)1.000:0.41085,(ApafusSAG2523_jg2095.t1:0.10894,(ApafusSAG2523_jg9062.t1:0.00055,ApalobSAG2145_jg4144.t1:0.00054)0.978:0.26178)1.000:0.53877)0.139:0.08837,Botbra_Bobra.0186s0061.1.v2.1:0.65083)0.573:0.08337,(EllbilSAG24580_jg3819.t1:0.51081,MyrbisSAG2043_jg5692.t1:0.39347)0.769:0.10966)0.499:0.10274,(CocpriSAG2167_jg7582.t1:0.41894,Chrzof_Cz08g09030.t1.v5.2.3:0.74500)0.933:0.20670)0.185:0.06766)0.960:0.27882)0.923:0.24128)0.994:1.02918)0.000:0.15197)0.901:0.52477,(((Auxpro_rna-XM_011402042.1:0.60277,AuxproUTEX25_rna-gnl|WGS_QOKY|APUTEX25_00001006-RA:0.05115)0.973:0.27008,(Prowic_jg1009.t1:0.45266,(((((ApalobSAG2145_jg1756.t1:0.28395,(Monneg_rna-XM_014044648.1:0.33831,Botbra_Bobra.0351s0011.1.v2.1:0.29000)0.441:0.14225)0.712:0.10154,(((Batpra_rna-XM_007510609.1:0.20833,((Ostluc_2719.2.0.231:0.04380,(Osttau_mRNA_7568:0.00051,Miccon24180_rna-gnl|WGS_LHPF|mrna.C2E20_5705:5.95706)0.381:0.13354)0.941:0.08674,(MicpusNOUM17_mRNA9214:0.14672,Micpus1545_56111.3.0.228:0.14666)0.992:0.15880)0.404:0.08566)0.989:0.27466,Pracol_PRCOL_00002539-RA:0.63646)0.597:0.11980,((UlvproYS2018_jg4136.t1:0.07479,Ulvmut_UM005_0194.1:0.02905)0.999:0.24004,(DilproSAG2392_k25_Locus_196_Transcript_1_1.p1:0.08456,DilpetSAG2240_k69_Locus_9173_Transcript_6_1.p1:0.14670)0.999:0.22988)0.984:0.17734)0.950:0.13602)0.209:0.04689,(((SymirrSAG2036_jg7391.t1:0.36983,((MyrbiaSAG882_k31_Locus_1404_Transcript_11_1.p1:0.20516,(MyrbisSAG2043_jg8205.t2:0.11220,MyrbisSAG2043_jg6716.t1:0.09187)1.000:0.29929)0.762:0.07086,(TrespTZW2008_jg9954.t1:0.23139,(TrespOTU5_jg6954.t1:0.02083,(TrespOTU1_jg6941.t1:0.01164,TrespOTU3_jg225.t1:0.04124)0.950:0.03941)0.990:0.14697)0.989:0.16224)0.278:0.05468)0.627:0.09562,(EllbilSAG24580_jg3784.t1:0.25555,(CocsubC169_rna-gnl|jgi|COCSUDRAFT_mRNA42977:0.02949,CocpriSAG2167_jg7055.t1:0.00969)1.000:0.21286)0.953:0.11431)0.368:0.04165,Astglo_e_gw1.00040.186.1_t:0.19640)0.759:0.06128)0.940:0.11243,((Volcar_Vocar.0018s0097.1.v2.1:0.15225,Chlrei_Cre16.g683050.t1.1.v5.5:0.10453)1.000:0.33394,(Monneg_rna-XM_014036134.1:0.09215,(Monneg_rna-XM_014044647.1:0.29404,Chrzof_Cz19g04200.t1.v5.2.3:0.03328)0.670:0.11854)0.875:0.10421)0.977:0.14714)0.840:0.08219,(PicspRCC4223_RCC4223.16g01390.1:0.26322,(Parkes_jg7074.t1:0.27964,(Chlsor1602_rna-gnl|WGS_LHPG|mrna.C2E21_3861:0.13332,(Chlvar_estExt_Genewise1Plus.C_120102:0.19001,Miccon24180_rna-gnl|WGS_LHPF|mrna.C2E20_4401:0.07960)0.912:0.10025)0.966:0.21803)0.877:0.13608)0.859:0.13055)0.993:0.24362)0.000:0.00054)1.000:2.25077,(Monneg_rna-XM_014044376.1:2.48852,AuxproUTEX25_rna-gnl|WGS_QOKY|APUTEX25_00002166-RA:1.33657)0.875:0.74371)0.896:0.58039)0.904:0.44688,(((((PicspRCC4223_RCC4223.02g08950.1:1.48633,((Miccon24180_rna-gnl|WGS_LHPF|mrna.C2E20_4404:0.21646,(Chlsor1602_rna-gnl|WGS_LHPG|mrna.C2E21_3859:0.30698,Chlvar_IGS.gm_12_00059:0.24434)0.546:0.08157)1.000:0.43361,(HelspATCC50920_rna-gnl|ubcbot|H632_c37p2_mRNA:1.19575,((Prowic_jg10245.t1:1.11530,HelspATCC50920_rna-gnl|ubcbot|H632_c4517p0_mRNA:5.05023)0.422:0.00055,(AuxproUTEX25_rna-gnl|WGS_QOKY|APUTEX25_00001002-RA:0.00055,Auxpro_rna-XM_011402856.1:0.01999)0.972:0.24734)0.952:0.28629)0.871:0.22276)0.282:0.13956)0.929:0.24491,((Monneg_rna-XM_014051465.1:0.73411,(Chlrei_Cre11.g469350.t1.1.v5.5:0.29818,Volcar_Vocar.0012s0187.1.v2.1:0.27819)1.000:0.71331)0.990:0.32165,((((EllbilSAG24580_jg7765.t1:0.38512,(CocpriSAG2167_jg7047.t1:0.18794,CocsubC169_rna-gnl|jgi|COCSUDRAFT_mRNA56415:0.43226)1.000:0.45297)0.770:0.13463,Botbra_Bobra.0135s0082.1.v2.1:1.06296)0.918:0.16608,(ApafusSAG2523_jg11457.t2:0.61021,MyrbisSAG2043_jg9102.t2:0.49088)0.749:0.11840)0.851:0.09281,((TrespTZW2008_jg8554.t1:0.13518,(TrespOTU1_jg5216.t1:0.05254,(TrespOTU5_jg2192.t1:0.04766,TrespOTU3_jg7304.t1:0.05244)0.675:0.01704)0.745:0.09238)0.998:0.42949,(MyrbiaSAG882_k25_Locus_7822_Transcript_5_1.p1:0.49967,Astglo_fgenesh1_pg.00040_23_24_t:0.75974)0.868:0.17663)0.967:0.19400)0.925:0.18086)0.075:0.15189)1.000:0.61140,(Pracol_PRCOL_00000498-RA:1.32026,((((Monneg_rna-XM_014044990.1:0.55463,Chrzof_Cz16g13100.t1.v5.2.3:0.32568)0.558:0.16388,(Chlrei_Cre09.g394769.t1.1.v5.5:0.41833,Dunsal_Dusal.0044s00019.1.v1.0:0.84551)0.972:0.32498)0.998:0.40264,((Chrzof_Cz06g09040.t1.v5.2.3:0.35051,Monneg_rna-XM_014042547.1:0.21119)0.933:0.12898,(Dunsal_Dusal.0282s00008.1.v1.0:0.43792,(Volcar_Vocar.0064s0020.1.v2.1:0.40722,Chlrei_Cre13.g591700.t1.1.v5.5:0.21835)0.923:0.18341)0.914:0.11955)0.999:0.37276)0.967:0.20813,(((Volcar_Vocar.0007s0203.1.v2.1:0.14232,Chlrei_Cre12.g547700.t1.2.v5.5:0.13492)1.000:0.39877,((Monneg_rna-XM_014049078.1:0.28953,Dunsal_Dusal.0183s00018.1.v1.0:0.90734)0.243:0.07368,(Monneg_rna-XM_014049077.1:0.32658,Chrzof_Cz07g11100.t1.v5.2.3:0.31737)0.915:0.18283)0.871:0.15026)0.996:0.31389,(Dunsal_Dusal.0690s00006.1.v1.0:0.95792,((Volcar_Vocar.0014s0180.1.v2.1:0.13736,TrespOTU3_jg6140.t1:5.99028)0.502:0.26315,Chlrei_Cre03.g144404.t1.1.v5.5:0.36309)0.951:0.25029)0.847:0.15239)0.529:0.05502)0.414:0.19115)0.649:0.13122)0.917:0.33737,(Chrzof_Cz04g40140.t1.v5.2.3:0.00054,Chrzof_UNPLg00858.t1.v5.2.3:0.00055)1.000:2.10408)0.622:0.09132,(Batpra_rna-XM_007510907.1:2.45220,((UlvproYS2018_jg1573.t1:0.15452,Ulvmut_UM003_0208.1:0.01364)0.999:0.71554,((Astglo_fgenesh1_pg.00016_23_47_t:0.52916,MyrbiaSAG882_k55_Locus_5011_Transcript_4_1.p1:0.34298)0.984:0.31589,(TrespTZW2008_jg153.t1:0.11323,(TrespOTU1_jg11499.t1:0.02458,(TrespOTU5_jg11500.t1:0.02062,TrespOTU3_jg6128.t1:0.01592)0.447:0.02034)0.928:0.10095)0.999:0.58150)0.920:0.29133)0.994:0.94673)0.901:0.34959)0.507:0.15003)0.761:0.11940)0.653:0.10533,MyrbisSAG2043_jg6470.t1:2.16015)0.779:0.12612)0.921:0.20463)0.000:0.00053)1.000:2.43175,((Pracol_PRCOL_00003665-RA:0.12435,(Batpra_rna-XM_007514374.1:0.18091,(Ostluc_38691.2.0.231:0.04442,Osttau_mRNA_5567:0.05405)1.000:0.21070)0.643:0.05336)0.839:0.03580,((Micpus1545_193122.3.0.228:0.02442,MicpusNOUM17_mRNA4046:0.02013)0.982:0.09033,(((((SymirrSAG2036_jg7327.t1:0.06854,((((TrespTZW2008_jg10705.t1:0.02652,TrespTZW2008_jg6235.t1:0.19572)0.801:0.01828,(TrespOTU1_jg12165.t1:0.03868,(TrespOTU5_jg754.t1:0.01084,TrespOTU3_jg8673.t1:0.00055)0.345:0.00541)0.764:0.00055)0.970:0.05746,MyrbiaSAG882_k49_Locus_6075_Transcript_1_1.p1:0.09515)0.395:0.01773,EllbilSAG24580_jg1618.t1:0.04271)0.806:0.01724)0.778:0.01574,MyrbisSAG2043_jg9742.t1:0.06791)0.865:0.01955,((Chlrei_Cre01.g026600.t1.2.v5.5:0.01586,Volcar_Vocar.0001s1014.1.v2.1:0.00612)0.949:0.03392,(Dunsal_Dusal.0417s00014.1.v1.0:0.07505,Monneg_rna-XM_014051496.1:0.04230)0.165:0.01901)0.806:0.01271)0.735:0.00737,((DilpetSAG2240_k31_Locus_5781_Transcript_4_1.p3:0.00552,DilproSAG2392_k25_Locus_2172_Transcript_5_1.p4:0.00544)1.000:0.11916,(HelspATCC50920_rna-gnl|ubcbot|H632_c517p0_mRNA:0.13633,((((AuxproUTEX25_rna-gnl|WGS_QOKY|APUTEX25_00003177-RA:0.0,Auxpro_rna-XM_011399241.1:0.0):0.03918,Prowic_jg10302.t1:0.03380)0.905:0.02623,(Miccon24180_rna-gnl|WGS_LHPF|mrna.C2E20_8075:0.02964,Chlvar_estExt_Genewise1Plus.C_140289:0.03359)0.928:0.03586)0.714:0.01370,(Parkes_jg2300.t1:0.04877,PicspRCC4223_RCC4223.19g00210.1:0.13288)0.283:0.01529)0.867:0.01700)0.955:0.03361)0.916:0.02988)0.832:0.02119,(ApafusSAG2523_jg3565.t1:0.00055,ApalobSAG2145_jg2120.t1:0.04709)0.992:0.07713)0.968:0.07389)0.763:0.01359)0.890:0.34147)0.011:0.00053)0.335:0.01697,((Batpra_rna-XM_007514385.1:0.09403,(Ostluc_31727.2.0.231:0.08876,Osttau_mRNA_5578:0.03920)0.992:0.12267)0.873:0.10420,((MicpusNOUM17_mRNA4035:0.07804,Micpus1545_14767.3.0.228:0.11495)0.903:0.05482,(DilproSAG2392_k25_Locus_3800_Transcript_3_1.p1:0.34362,(((MyrbiaSAG882_k31_Locus_6473_Transcript_1_1.p1:0.19997,((CocsubC169_rna-gnl|jgi|COCSUDRAFT_mRNA52084:0.00863,CocpriSAG2167_jg8431.t1:0.02544)0.974:0.08236,((ApafusSAG2523_jg1668.t1:0.0,ApalobSAG2145_jg4890.t1:0.0):0.00055,ApafusSAG2523_jg1535.t1:0.01667)0.998:0.13726)0.560:0.02328)0.888:0.03588,((Chrzof_Cz09g03280.t1.v5.2.3:0.12442,(Volcar_Vocar.0006s0124.1.v2.1:0.13303,Dunsal_Dusal.0002s00027.1.v1.0:0.18798)0.058:0.02052)0.740:0.05155,(Prowic_jg8865.t1:0.42347,Parkes_jg9411.t1:0.06961)0.981:0.12411)0.867:0.03839)0.905:0.05256,MyrbisSAG2043_jg10209.t1:0.04721)0.885:0.08639)0.985:0.13852)0.768:0.03494)0.999:0.33564)0.421:0.07026,(((PicspRCC4223_RCC4223.13g02880.1:0.09509,(Miccon24180_rna-gnl|WGS_LHPF|mrna.C2E20_4273:0.00710,Chlsor1602_rna-gnl|WGS_LHPG|mrna.C2E21_4479:0.01734)0.936:0.07931)0.974:0.17498,(Micpus1545_33249.3.0.228:0.11053,(EllbilSAG24580_jg3767.t1:0.11016,HelspATCC50920_rna-gnl|ubcbot|H632_c495p2_mRNA:0.15660)0.592:0.06168)0.995:0.25403)0.969:0.20582,((((PicspRCC4223_RCC4223.01g03520.1:0.34408,Botbra_Bobra.0164s0059.1.v2.1:0.12899)0.156:0.07002,((Pracol_PRCOL_00003149-RA:0.21937,((Micpus1545_211647.3.0.228:0.04804,MicpusNOUM17_mRNA1440:0.04327)0.497:0.02737,((Ostluc_7340.2.0.231:0.02371,Osttau_mRNA_6304:0.01401)0.945:0.05522,Batpra_rna-XM_007508205.1:0.13981)0.904:0.05098)0.976:0.10394)0.263:0.03381,(((Parkes_jg7071.t1:0.74008,(MyrbiaSAG882_k49_Locus_7229_Transcript_2_1.p1:0.08311,((MyrbisSAG2043_jg9173.t1:0.06356,(CocpriSAG2167_jg7095.t1:0.01993,CocsubC169_rna-gnl|jgi|COCSUDRAFT_mRNA29873:0.00052)0.986:0.07325)0.858:0.03632,(((TrespOTU1_jg5229.t1:0.00305,TrespOTU5_jg2181.t1:0.00055)0.822:0.00349,TrespOTU3_jg7293.t1:0.06331)0.781:0.01745,TrespTZW2008_jg8564.t1:0.01820)0.860:0.04101)0.739:0.04221)0.250:0.00054)0.645:0.02381,((ApafusSAG2523_jg11989.t1:0.09993,EllbilSAG24580_jg3791.t1:0.36024)0.955:0.19881,ApalobSAG2145_jg5446.t1:0.04776)0.917:0.08786)0.860:0.03500,Astglo_Aster-03165:0.21448)0.115:0.01215)0.915:0.08112)0.982:0.15770,((Chlsor1602_rna-gnl|WGS_LHPG|mrna.C2E21_0527:0.03529,(Miccon24180_rna-gnl|WGS_LHPF|mrna.C2E20_2753:0.05478,Chlvar_estExt_fgenesh3_pg.C_290060:0.03537)0.820:0.06676)0.998:0.31039,((AuxproUTEX25_rna-gnl|WGS_QOKY|APUTEX25_00003386-RA:0.04709,Auxpro_rna-XM_011403124.1:0.00054)0.967:0.09246,(Prowic_jg9505.t1:0.00055,Prowic_jg8476.t1:0.01038)0.981:0.09576)0.917:0.08465)0.878:0.12701)0.776:0.07101,HelspATCC50920_rna-gnl|ubcbot|H632_c149p4_mRNA:0.11867)1.000:0.41833)0.984:0.32580)0.951:0.15008)0.986:0.20552,((Volcar_Vocar.0012s0250.1.v2.1:0.0,Chlrei_Cre16.g693700.t1.2.v5.5:0.0):0.01041,(((Monneg_rna-XM_014045825.1:0.01506,Monneg_rna-XM_014044336.1:0.05202)0.881:0.01534,Chrzof_Cz16g21070.t1.v5.2.3:0.00054)0.845:0.04495,Dunsal_Dusal.0242s00007.1.v1.0:0.43649)0.796:0.03832)0.763:0.00053)0.688:0.01152,((MicpusNOUM17_mRNA8861:0.01195,Micpus1545_182258.3.0.228:0.01793)0.766:0.00862,(Batpra_rna-XM_007513428.1:0.03752,(Ostluc_43750.2.0.231:0.00054,Osttau_mRNA_2073:0.01097)0.781:0.01864)0.864:0.02251)0.999:0.10229)0.665:0.00445)0.218:0.01316,((((DilpetSAG2240_k65_Locus_5850_Transcript_1_1.p1:0.00055,DilproSAG2392_k31_Locus_244_Transcript_2_1.p4:0.00055)0.060:0.00055,DilproSAG2392_CL2451Contig1_1.p5:0.18868)0.877:0.01839,(Ulvmut_UM023_0135.1:0.00947,UlvproYS2018_jg6614.t1:0.00789)0.980:0.03939)0.986:0.04936,(((((TrespOTU3_jg1963.t1:0.00055,MyrbiaSAG882_k61_Locus_9153_Transcript_2_1.p1:0.00564)0.797:0.00569,(TrespOTU1_jg950.t1:0.00055,(TrespTZW2008_jg8946.t1:0.00572,Astglo_Aster-03464:0.01733)0.000:0.00054)0.624:0.00055)0.728:0.00574,((Botbra_Bobra.104_1s0038.1.v2.1:0.01714,SymirrSAG2036_jg5328.t1:0.03510)0.513:0.00054,((CocpriSAG2167_jg7938.t1:0.0,CocsubC169_rna-gnl|jgi|COCSUDRAFT_mRNA65161:0.0):0.00567,(MyrbisSAG2043_jg6548.t1:0.01734,EllbilSAG24580_jg5899.t1:0.00578)0.785:0.00565)0.734:0.00574)0.517:0.00587)0.739:0.00469,(ApalobSAG2145_jg54.t1:0.00054,((MyrbiaSAG882_k65_Locus_9410_Transcript_2_1.p1:0.24321,ApafusSAG2523_jg640.t1:0.07509)0.965:0.14907,(ApafusSAG2523_jg10554.t1:0.00055,TrespOTU5_jg9026.t1:0.14974)0.148:0.00054)0.863:0.04580)0.887:0.01477)0.894:0.03183,Pracol_PRCOL_00004233-RA:0.10611)0.536:0.00807)0.978:0.05505)0.544:0.00054)0.915:0.01276,Botbra_Bobra.0325s0011.1.v2.1:0.25854)0.961:0.00054)0.113:0.00054);
```
