## Supplementary Data 12 for "Phylogenomics reveals the evolutionary origins of lichenization in chlorophyte algae": ipr004344_lineages_color_itol.txt

```
TREE_COLORS
SEPARATOR SPACE
DATA
ApafusSAG2523_jg7103.t1 label #1C6DD0 bold 2
TrespTZW2008_jg5737.t1 label #1C6DD0 bold 2
TrespOTU5_jg7200.t1 label #1C6DD0 bold 2
TrespOTU3_jg2897.t1 label #1C6DD0 bold 2
TrespOTU1_jg4330.t1 label #1C6DD0 bold 2
CocpriSAG2167_jg606.t1 label #1C6DD0 bold 2
EllbilSAG24580_jg8557.t1 label #1C6DD0 bold 2
MyrbiaSAG882_k43_Locus_3002_Transcript_3_1.p1 label #1C6DD0 bold 2
MyrbiaSAG882_k37_Locus_3046_Transcript_5_1.p1 label #1C6DD0 bold 2
ApafusSAG2523_jg2953.t1 label #1C6DD0 bold 2
TrespOTU3_jg8925.t1 label #1C6DD0 bold 2
TrespOTU3_jg4058.t2 label #1C6DD0 bold 2
TrespOTU5_jg2104.t1 label #1C6DD0 bold 2
TrespOTU1_jg5260.t1 label #1C6DD0 bold 2
TrespTZW2008_jg3112.t1 label #1C6DD0 bold 2
EllbilSAG24580_jg6345.t1 label #1C6DD0 bold 2
CocpriSAG2167_jg40.t1 label #1C6DD0 bold 2
Astglo_fgenesh1_pm.00079_23_16_t label #1C6DD0 bold 2
CocpriSAG2167_jg9634.t1 label #1C6DD0 bold 2
EllbilSAG24580_jg6184.t1 label #1C6DD0 bold 2
Astglo_Aster-x0408 label #1C6DD0 bold 2
MyrbiaSAG882_CL1406Contig1_1.p1 label #1C6DD0 bold 2
TrespOTU5_jg1589.t1 label #1C6DD0 bold 2
ApafusSAG2523_jg3513.t1 label #1C6DD0 bold 2
ApafusSAG2523_jg12451.t1 label #1C6DD0 bold 2
TrespOTU3_jg5035.t1 label #1C6DD0 bold 2
TrespOTU5_jg11147.t1 label #1C6DD0 bold 2
TrespOTU1_jg2222.t1 label #1C6DD0 bold 2
TrespTZW2008_jg7463.t1 label #1C6DD0 bold 2
Astglo_fgenesh1_pm.00070_23_5_t label #1C6DD0 bold 2
MyrbiaSAG882_k25_Locus_6696_Transcript_2_1.p1 label #1C6DD0 bold 2
MyrbiaSAG882_k69_Locus_7814_Transcript_2_1.p1 label #1C6DD0 bold 2
EllbilSAG24580_jg6574.t1 label #1C6DD0 bold 2
CocpriSAG2167_jg3783.t1 label #1C6DD0 bold 2
ApafusSAG2523_jg3377.t1 label #1C6DD0 bold 2
TrespTZW2008_jg8116.t1 label #1C6DD0 bold 2
TrespOTU1_jg8258.t1 label #1C6DD0 bold 2
TrespOTU5_jg10004.t1 label #1C6DD0 bold 2
TrespOTU3_jg5814.t1 label #1C6DD0 bold 2
Astglo_e_gw1.00149.159.1_t label #1C6DD0 bold 2
MyrbiaSAG882_CL124Contig1_1.p1 label #1C6DD0 bold 2
ApafusSAG2523_jg4362.t1 label #1C6DD0 bold 2
ApafusSAG2523_jg3184.t2 label #1C6DD0 bold 2
DilpetSAG2240_CL1093Contig1_1.p1 label #CD1818 bold 2
EllbilSAG24580_jg1154.t1 label #1C6DD0 bold 2
EllbilSAG24580_jg7843.t3 label #1C6DD0 bold 2
Astglo_fgenesh1_pg.00091_23_35_t label #1C6DD0 bold 2
TrespTZW2008_jg9854.t2 label #1C6DD0 bold 2
TrespTZW2008_jg9852.t1 label #1C6DD0 bold 2
TrespOTU5_jg333.t1 label #1C6DD0 bold 2
TrespOTU1_jg4556.t1 label #1C6DD0 bold 2
TrespOTU3_jg8815.t1 label #1C6DD0 bold 2
MyrbiaSAG882_k43_Locus_4933_Transcript_5_1.p1 label #1C6DD0 bold 2
CocpriSAG2167_jg7580.t1 label #1C6DD0 bold 2
DilpetSAG2240_k25_Locus_1950_Transcript_10_1.p1 label #CD1818 bold 2
DilpetSAG2240_k49_Locus_1914_Transcript_8_1.p1 label #CD1818 bold 2
Astglo_Aster-03702 label #1C6DD0 bold 2
TrespTZW2008_jg4072.t1 label #1C6DD0 bold 2
TrespOTU5_jg1588.t1 label #1C6DD0 bold 2
TrespOTU1_jg3256.t1 label #1C6DD0 bold 2
TrespOTU3_jg5737.t1 label #1C6DD0 bold 2
MyrbiaSAG882_k43_Locus_881_Transcript_7_1.p1 label #1C6DD0 bold 2
DilpetSAG2240_k37_Locus_7599_Transcript_1_1.p2 label #CD1818 bold 2
TrespTZW2008_jg7769.t1 label #1C6DD0 bold 2
TrespOTU3_jg6313.t1 label #1C6DD0 bold 2
TrespOTU1_jg12009.t1 label #1C6DD0 bold 2
TrespOTU5_jg8400.t1 label #1C6DD0 bold 2
MyrbiaSAG882_CL1359Contig1_1.p1 label #1C6DD0 bold 2
Astglo_e_gw1.00051.241.1_t label #1C6DD0 bold 2
TrespOTU5_jg332.t1 label #1C6DD0 bold 2
ApafusSAG2523_jg10672.t1 label #1C6DD0 bold 2
CocpriSAG2167_jg7647.t1 label #1C6DD0 bold 2
MyrbiaSAG882_k61_Locus_8249_Transcript_2_1.p1 label #1C6DD0 bold 2
Astglo_fgenesh1_pm.00091_23_10_t label #1C6DD0 bold 2
TrespOTU3_jg8814.t1 label #1C6DD0 bold 2
TrespOTU1_jg4555.t1 label #1C6DD0 bold 2
EllbilSAG24580_jg3907.t1 label #1C6DD0 bold 2
DilpetSAG2240_k31_Locus_7569_Transcript_1_1.p1 label #CD1818 bold 2
CocpriSAG2167_jg5371.t1 label #1C6DD0 bold 2
TrespOTU3_jg501.t1 label #1C6DD0 bold 2
TrespOTU5_jg6033.t1 label #1C6DD0 bold 2
TrespOTU1_jg7519.t1 label #1C6DD0 bold 2
ApafusSAG2523_jg5275.t1 label #1C6DD0 bold 2
TrespOTU1_jg9343.t1 label #1C6DD0 bold 2
TrespOTU3_jg58.t1 label #1C6DD0 bold 2
TrespTZW2008_jg4653.t1 label #1C6DD0 bold 2
TrespOTU5_jg8220.t1 label #1C6DD0 bold 2
Astglo_e_gw1.00067.165.1_t label #1C6DD0 bold 2
MyrbiaSAG882_k37_Locus_1695_Transcript_4_1.p1 label #1C6DD0 bold 2
EllbilSAG24580_jg4415.t1 label #1C6DD0 bold 2
MyrbiaSAG882_k49_Locus_2827_Transcript_2_1.p1 label #1C6DD0 bold 2
TrespTZW2008_jg9310.t1 label #1C6DD0 bold 2
TrespOTU5_jg8799.t2 label #1C6DD0 bold 2
TrespOTU3_jg677.t1 label #1C6DD0 bold 2
TrespOTU1_jg6457.t1 label #1C6DD0 bold 2
Astglo_fgenesh1_pm.00010_23_21_t label #1C6DD0 bold 2
EllbilSAG24580_jg8411.t1 label #1C6DD0 bold 2
CocpriSAG2167_jg4500.t1 label #1C6DD0 bold 2
ApafusSAG2523_jg3670.t1 label #1C6DD0 bold 2
ApafusSAG2523_jg8078.t1 label #1C6DD0 bold 2
DilpetSAG2240_k25_Locus_299_Transcript_3_1.p1 label #CD1818 bold 2
DilpetSAG2240_k43_Locus_5603_Transcript_12_1.p1 label #CD1818 bold 2
EllbilSAG24580_jg6756.t1 label #1C6DD0 bold 2
CocpriSAG2167_jg826.t1 label #1C6DD0 bold 2
EllbilSAG24580_jg3447.t1 label #1C6DD0 bold 2
TrespTZW2008_jg2537.t1 label #1C6DD0 bold 2
TrespOTU1_jg5537.t1 label #1C6DD0 bold 2
TrespOTU5_jg4604.t1 label #1C6DD0 bold 2
TrespOTU3_jg10239.t1 label #1C6DD0 bold 2
MyrbiaSAG882_k25_Locus_2902_Transcript_1_1.p1 label #1C6DD0 bold 2
Astglo_fgenesh1_pm.00099_23_3_t label #1C6DD0 bold 2
DilpetSAG2240_k37_Locus_446_Transcript_2_1.p1 label #CD1818 bold 2
CocpriSAG2167_jg9525.t1 label #1C6DD0 bold 2
DilpetSAG2240_k37_Locus_10946_Transcript_1_1.p2 label #CD1818 bold 2
ApafusSAG2523_jg11034.t1 label #1C6DD0 bold 2
ApafusSAG2523_jg677.t1 label #1C6DD0 bold 2
TrespTZW2008_jg4775.t1 label #1C6DD0 bold 2
TrespOTU1_jg3387.t1 label #1C6DD0 bold 2
TrespOTU3_jg5283.t1 label #1C6DD0 bold 2
TrespOTU5_jg1462.t1 label #1C6DD0 bold 2
Astglo_fgenesh1_pm.00149_23_31_t label #1C6DD0 bold 2
MyrbiaSAG882_k25_Locus_1209_Transcript_1_1.p1 label #1C6DD0 bold 2
DilpetSAG2240_k55_Locus_3803_Transcript_4_1.p1 label #CD1818 bold 2
TrespTZW2008_jg6635.t1 label #1C6DD0 bold 2
TrespOTU5_jg4547.t1 label #1C6DD0 bold 2
TrespOTU3_jg2265.t1 label #1C6DD0 bold 2
TrespOTU1_jg5994.t1 label #1C6DD0 bold 2
MyrbiaSAG882_k25_Locus_3382_Transcript_4_1.p1 label #1C6DD0 bold 2
Astglo_e_gw1.00062.31.1_t label #1C6DD0 bold 2
CocpriSAG2167_jg9671.t1 label #1C6DD0 bold 2
TrespTZW2008_jg5749.t1 label #1C6DD0 bold 2
TrespOTU1_jg4316.t1 label #1C6DD0 bold 2
TrespOTU5_jg7187.t1 label #1C6DD0 bold 2
TrespOTU3_jg2883.t1 label #1C6DD0 bold 2
Astglo_e_gw1.00016.109.1_t label #1C6DD0 bold 2
MyrbiaSAG882_k25_Locus_9370_Transcript_1_1.p1 label #1C6DD0 bold 2
EllbilSAG24580_jg6944.t1 label #1C6DD0 bold 2
CocpriSAG2167_jg1996.t1 label #1C6DD0 bold 2
EllbilSAG24580_jg8074.t1 label #1C6DD0 bold 2
Astglo_e_gw1.00048.198.1_t label #1C6DD0 bold 2
TrespTZW2008_jg82.t1 label #1C6DD0 bold 2
TrespOTU1_jg339.t1 label #1C6DD0 bold 2
TrespOTU5_jg3298.t1 label #1C6DD0 bold 2
TrespOTU3_jg10603.t1 label #1C6DD0 bold 2
DilpetSAG2240_k25_Locus_2342_Transcript_7_1.p1 label #CD1818 bold 2
CocpriSAG2167_jg2626.t1 label #1C6DD0 bold 2
Astglo_Aster-x0172 label #1C6DD0 bold 2
ApafusSAG2523_jg5078.t1 label #1C6DD0 bold 2
MyrbiaSAG882_k25_Locus_10847_Transcript_1_1.p1 label #1C6DD0 bold 2
TrespTZW2008_jg6805.t1 label #1C6DD0 bold 2
TrespOTU5_jg11031.t1 label #1C6DD0 bold 2
TrespOTU3_jg5185.t1 label #1C6DD0 bold 2
TrespOTU1_jg9064.t1 label #1C6DD0 bold 2
Astglo_e_gw1.00146.69.1_t label #1C6DD0 bold 2
Astglo_e_gw1.00091.73.1_t label #1C6DD0 bold 2
TrespTZW2008_jg1345.t1 label #1C6DD0 bold 2
TrespOTU1_jg4644.t1 label #1C6DD0 bold 2
TrespOTU3_jg8926.t1 label #1C6DD0 bold 2
TrespOTU5_jg437.t1 label #1C6DD0 bold 2
MyrbiaSAG882_CL1139Contig1_1.p1 label #1C6DD0 bold 2
TrespOTU5_jg7634.t1 label #1C6DD0 bold 2
TrespTZW2008_jg8106.t1 label #1C6DD0 bold 2
TrespOTU3_jg9977.t1 label #1C6DD0 bold 2
TrespOTU1_jg4899.t1 label #1C6DD0 bold 2
MyrbiaSAG882_k25_Locus_565_Transcript_10_1.p1 label #1C6DD0 bold 2
CocpriSAG2167_jg2667.t1 label #1C6DD0 bold 2
EllbilSAG24580_jg4351.t1 label #1C6DD0 bold 2
CocpriSAG2167_jg3795.t1 label #1C6DD0 bold 2
MyrbiaSAG882_CL950Contig1_1.p1 label #1C6DD0 bold 2
EllbilSAG24580_jg8237.t1 label #1C6DD0 bold 2
DilpetSAG2240_k31_Locus_6572_Transcript_1_1.p1 label #CD1818 bold 2
TrespOTU3_jg5184.t1 label #1C6DD0 bold 2
Astglo_Aster-x0173 label #1C6DD0 bold 2
TrespOTU5_jg11032.t1 label #1C6DD0 bold 2
TrespOTU1_jg9063.t1 label #1C6DD0 bold 2
Astglo_Aster-x0527 label #1C6DD0 bold 2
CocpriSAG2167_jg7053.t1 label #1C6DD0 bold 2
EllbilSAG24580_jg3669.t1 label #1C6DD0 bold 2
TrespTZW2008_jg8553.t1 label #1C6DD0 bold 2
TrespOTU5_jg2193.t1 label #1C6DD0 bold 2
TrespOTU1_jg5215.t1 label #1C6DD0 bold 2
TrespOTU3_jg7305.t1 label #1C6DD0 bold 2
EllbilSAG24580_jg8238.t1 label #1C6DD0 bold 2
MyrbiaSAG882_k37_Locus_3615_Transcript_5_1.p1 label #1C6DD0 bold 2
Astglo_Aster-x1171 label #1C6DD0 bold 2
MyrbiaSAG882_k69_Locus_5761_Transcript_4_1.p1 label #1C6DD0 bold 2
TrespTZW2008_jg346.t1 label #1C6DD0 bold 2
TrespOTU3_jg2263.t1 label #1C6DD0 bold 2
TrespOTU1_jg5993.t1 label #1C6DD0 bold 2
TrespOTU5_jg4545.t1 label #1C6DD0 bold 2
ApafusSAG2523_jg2095.t1 label #1C6DD0 bold 2
ApafusSAG2523_jg9062.t1 label #1C6DD0 bold 2
EllbilSAG24580_jg3819.t1 label #1C6DD0 bold 2
CocpriSAG2167_jg7582.t1 label #1C6DD0 bold 2
DilpetSAG2240_k69_Locus_9173_Transcript_6_1.p1 label #CD1818 bold 2
MyrbiaSAG882_k31_Locus_1404_Transcript_11_1.p1 label #1C6DD0 bold 2
TrespTZW2008_jg9954.t1 label #1C6DD0 bold 2
TrespOTU5_jg6954.t1 label #1C6DD0 bold 2
TrespOTU1_jg6941.t1 label #1C6DD0 bold 2
TrespOTU3_jg225.t1 label #1C6DD0 bold 2
EllbilSAG24580_jg3784.t1 label #1C6DD0 bold 2
CocpriSAG2167_jg7055.t1 label #1C6DD0 bold 2
Astglo_e_gw1.00040.186.1_t label #1C6DD0 bold 2
EllbilSAG24580_jg7765.t1 label #1C6DD0 bold 2
CocpriSAG2167_jg7047.t1 label #1C6DD0 bold 2
ApafusSAG2523_jg11457.t2 label #1C6DD0 bold 2
TrespTZW2008_jg8554.t1 label #1C6DD0 bold 2
TrespOTU1_jg5216.t1 label #1C6DD0 bold 2
TrespOTU5_jg2192.t1 label #1C6DD0 bold 2
TrespOTU3_jg7304.t1 label #1C6DD0 bold 2
MyrbiaSAG882_k25_Locus_7822_Transcript_5_1.p1 label #1C6DD0 bold 2
Astglo_fgenesh1_pg.00040_23_24_t label #1C6DD0 bold 2
TrespOTU3_jg6140.t1 label #1C6DD0 bold 2
Astglo_fgenesh1_pg.00016_23_47_t label #1C6DD0 bold 2
MyrbiaSAG882_k55_Locus_5011_Transcript_4_1.p1 label #1C6DD0 bold 2
TrespTZW2008_jg153.t1 label #1C6DD0 bold 2
TrespOTU1_jg11499.t1 label #1C6DD0 bold 2
TrespOTU5_jg11500.t1 label #1C6DD0 bold 2
TrespOTU3_jg6128.t1 label #1C6DD0 bold 2
TrespTZW2008_jg10705.t1 label #1C6DD0 bold 2
TrespTZW2008_jg6235.t1 label #1C6DD0 bold 2
TrespOTU1_jg12165.t1 label #1C6DD0 bold 2
TrespOTU5_jg754.t1 label #1C6DD0 bold 2
TrespOTU3_jg8673.t1 label #1C6DD0 bold 2
MyrbiaSAG882_k49_Locus_6075_Transcript_1_1.p1 label #1C6DD0 bold 2
EllbilSAG24580_jg1618.t1 label #1C6DD0 bold 2
DilpetSAG2240_k31_Locus_5781_Transcript_4_1.p3 label #CD1818 bold 2
ApafusSAG2523_jg3565.t1 label #1C6DD0 bold 2
MyrbiaSAG882_k31_Locus_6473_Transcript_1_1.p1 label #1C6DD0 bold 2
CocpriSAG2167_jg8431.t1 label #1C6DD0 bold 2
ApafusSAG2523_jg1668.t1 label #1C6DD0 bold 2
ApafusSAG2523_jg1535.t1 label #1C6DD0 bold 2
EllbilSAG24580_jg3767.t1 label #1C6DD0 bold 2
MyrbiaSAG882_k49_Locus_7229_Transcript_2_1.p1 label #1C6DD0 bold 2
CocpriSAG2167_jg7095.t1 label #1C6DD0 bold 2
TrespOTU1_jg5229.t1 label #1C6DD0 bold 2
TrespOTU5_jg2181.t1 label #1C6DD0 bold 2
TrespOTU3_jg7293.t1 label #1C6DD0 bold 2
TrespTZW2008_jg8564.t1 label #1C6DD0 bold 2
ApafusSAG2523_jg11989.t1 label #1C6DD0 bold 2
EllbilSAG24580_jg3791.t1 label #1C6DD0 bold 2
Astglo_Aster-03165 label #1C6DD0 bold 2
DilpetSAG2240_k65_Locus_5850_Transcript_1_1.p1 label #CD1818 bold 2
TrespOTU3_jg1963.t1 label #1C6DD0 bold 2
MyrbiaSAG882_k61_Locus_9153_Transcript_2_1.p1 label #1C6DD0 bold 2
TrespOTU1_jg950.t1 label #1C6DD0 bold 2
TrespTZW2008_jg8946.t1 label #1C6DD0 bold 2
Astglo_Aster-03464 label #1C6DD0 bold 2
CocpriSAG2167_jg7938.t1 label #1C6DD0 bold 2
EllbilSAG24580_jg5899.t1 label #1C6DD0 bold 2
MyrbiaSAG882_k65_Locus_9410_Transcript_2_1.p1 label #1C6DD0 bold 2
ApafusSAG2523_jg640.t1 label #1C6DD0 bold 2
ApafusSAG2523_jg10554.t1 label #1C6DD0 bold 2
TrespOTU5_jg9026.t1 label #1C6DD0 bold 2
Miccon24180_rna-gnl|WGS_LHPF|mrna.C2E20_4749 label #1C6DD0 normal 1
Chlsor1602_rna-gnl|WGS_LHPG|mrna.C2E21_7053 label #1C6DD0 normal 1
Chlvar_fgenesh3_pg.C_scaffold_15000116 label #1C6DD0 normal 1
ApalobSAG2145_jg6981.t1 label #1C6DD0 normal 1
CocsubC169_rna-gnl|jgi|COCSUDRAFT_mRNA22161 label #1C6DD0 normal 1
SymirrSAG2036_jg5694.t1 label #1C6DD0 normal 1
PicspRCC4223_RCC4223.03g09810.1 label #1C6DD0 normal 1
Auxpro_rna-XM_011400411.1 label #1C6DD0 normal 1
AuxproUTEX25_rna-gnl|WGS_QOKY|APUTEX25_00004737-RA label #1C6DD0 normal 1
Prowic_jg4912.t1 label #1C6DD0 normal 1
Parkes_jg5191.t1 label #1C6DD0 normal 1
MyrbisSAG2043_jg4380.t1 label #1C6DD0 normal 1
HelspATCC50920_rna-gnl|ubcbot|H632_c142p1_mRNA label #1C6DD0 normal 1
MyrbisSAG2043_jg7398.t1 label #1C6DD0 normal 1
DilproSAG2392_k43_Locus_4805_Transcript_3_1.p1 label #CD1818 normal 1
UlvproYS2018_jg1230.t1 label #CD1818 normal 1
Ulvmut_UM012_0063.1 label #CD1818 normal 1
Parkes_jg4072.t1 label #1C6DD0 normal 1
Dunsal_Dusal.0461s00011.1.v1.0 label #FFC900 normal 1
Chrzof_Cz09g17240.t1.v5.2.3 label #FFC900 normal 1
MyrbisSAG2043_jg7399.t1 label #1C6DD0 normal 1
ApalobSAG2145_jg8386.t1 label #1C6DD0 normal 1
ApalobSAG2145_jg4074.t1 label #1C6DD0 normal 1
SymirrSAG2036_jg1376.t1 label #1C6DD0 normal 1
CocsubC169_rna-gnl|jgi|COCSUDRAFT_mRNA31896 label #1C6DD0 normal 1
Botbra_Bobra.0042s0026.1.v2.1 label #1C6DD0 normal 1
Chlrei_Cre06.g292800.t1.1.v5.5 label #FFC900 normal 1
Volcar_Vocar.0063s0025.1.v2.1 label #FFC900 normal 1
Pracol_PRCOL_00004755-RA label #6D8299 normal 1
Batpra_rna-XM_007514155.1 label #95CD41 normal 1
Ostluc_38392.2.0.231 label #95CD41 normal 1
Osttau_mRNA_5814 label #95CD41 normal 1
Micpus1545_123496.3.0.228 label #95CD41 normal 1
MicpusNOUM17_mRNA3713 label #95CD41 normal 1
PicspRCC4223_RCC4223.07g02670.1 label #1C6DD0 normal 1
Chlvar_fgenesh3_pm.C_scaffold_10000017 label #1C6DD0 normal 1
Miccon24180_rna-gnl|WGS_LHPF|mrna.C2E20_7130 label #1C6DD0 normal 1
Chlsor1602_rna-gnl|WGS_LHPG|mrna.C2E21_7350 label #1C6DD0 normal 1
Prowic_jg2153.t1 label #1C6DD0 normal 1
Auxpro_rna-XM_011399569.1 label #1C6DD0 normal 1
Monneg_rna-XM_014048020.1 label #FFC900 normal 1
Miccon24180_rna-gnl|WGS_LHPF|mrna.C2E20_1003 label #1C6DD0 normal 1
CocsubC169_rna-gnl|jgi|COCSUDRAFT_mRNA20517 label #1C6DD0 normal 1
Chlvar_gw1.7.196.1 label #1C6DD0 normal 1
ApalobSAG2145_jg7507.t1 label #1C6DD0 normal 1
MyrbisSAG2043_jg1767.t1 label #1C6DD0 normal 1
Botbra_Bobra.0825s0003.1.v2.1 label #1C6DD0 normal 1
Botbra_Bobra.0825s0002.1.v2.1 label #1C6DD0 normal 1
Ulvmut_UM020_0092.1 label #CD1818 normal 1
DilproSAG2392_k25_Locus_6012_Transcript_1_1.p1 label #CD1818 normal 1
Pracol_PRCOL_00006851-RA label #6D8299 normal 1
DilproSAG2392_k25_Locus_6464_Transcript_2_1.p1 label #CD1818 normal 1
Ulvmut_UM022_0092.1 label #CD1818 normal 1
UlvproYS2018_jg417.t1 label #CD1818 normal 1
Parkes_jg7598.t1 label #1C6DD0 normal 1
Auxpro_rna-XM_011400509.1 label #1C6DD0 normal 1
AuxproUTEX25_rna-gnl|WGS_QOKY|APUTEX25_00002885-RA label #1C6DD0 normal 1
Prowic_jg9489.t1 label #1C6DD0 normal 1
Botbra_Bobra.0077s0129.1.v2.1 label #1C6DD0 normal 1
Dunsal_Dusal.2974s00001.1.v1.0 label #FFC900 normal 1
Volcar_Vocar.0037s0150.1.v2.1 label #FFC900 normal 1
Chlrei_Cre08.g371450.t1.2.v5.5 label #FFC900 normal 1
Miccon24180_rna-gnl|WGS_LHPF|mrna.C2E20_0822 label #1C6DD0 normal 1
CocsubC169_rna-gnl|jgi|COCSUDRAFT_mRNA53383 label #1C6DD0 normal 1
MyrbisSAG2043_jg3031.t1 label #1C6DD0 normal 1
Monneg_rna-XM_014042669.1 label #FFC900 normal 1
SymirrSAG2036_jg4507.t1 label #1C6DD0 normal 1
ApalobSAG2145_jg10415.t1 label #1C6DD0 normal 1
Batpra_rna-XM_007509051.1 label #95CD41 normal 1
MicpusNOUM17_mRNA6363 label #95CD41 normal 1
Micpus1545_157350.3.0.228 label #95CD41 normal 1
Ostluc_119586.2.0.231 label #95CD41 normal 1
Pracol_PRCOL_00000037-RA label #6D8299 normal 1
PicspRCC4223_RCC4223.01g00870.1 label #1C6DD0 normal 1
ApalobSAG2145_jg7344.t1 label #1C6DD0 normal 1
MyrbisSAG2043_jg1624.t1 label #1C6DD0 normal 1
HelspATCC50920_rna-gnl|ubcbot|H632_c6p1_mRNA label #1C6DD0 normal 1
Volcar_Vocar.0014s0182.1.v2.1 label #FFC900 normal 1
Chlrei_Cre03.g145447.t1.1.v5.5 label #FFC900 normal 1
UlvproYS2018_jg6683.t1 label #CD1818 normal 1
Ulvmut_UM026_0102.1 label #CD1818 normal 1
SymirrSAG2036_jg10527.t1 label #1C6DD0 normal 1
ApalobSAG2145_jg4529.t1 label #1C6DD0 normal 1
CocsubC169_rna-gnl|jgi|COCSUDRAFT_mRNA63588 label #1C6DD0 normal 1
MyrbisSAG2043_jg4838.t1 label #1C6DD0 normal 1
Chrzof_Cz05g28260.t1.v5.2.3 label #FFC900 normal 1
Pracol_PRCOL_00000500-RA label #6D8299 normal 1
MicpusNOUM17_mRNA6272 label #95CD41 normal 1
Micpus1545_187845.3.0.228 label #95CD41 normal 1
MyrbisSAG2043_jg10551.t1 label #1C6DD0 normal 1
Ulvmut_UM003_0218.1 label #CD1818 normal 1
Monneg_rna-XM_014046708.1 label #FFC900 normal 1
Chrzof_Cz01g16200.t1.v5.2.3 label #FFC900 normal 1
DilproSAG2392_k25_Locus_5457_Transcript_1_1.p1 label #CD1818 normal 1
Ulvmut_UM080_0013.1 label #CD1818 normal 1
UlvproYS2018_jg2411.t1 label #CD1818 normal 1
UlvproYS2018_jg2412.t1 label #CD1818 normal 1
PicspRCC4223_RCC4223.01g04330.1 label #1C6DD0 normal 1
Parkes_jg7938.t1 label #1C6DD0 normal 1
Miccon24180_rna-gnl|WGS_LHPF|mrna.C2E20_7956 label #1C6DD0 normal 1
Chlsor1602_rna-gnl|WGS_LHPG|mrna.C2E21_0804 label #1C6DD0 normal 1
CocsubC169_rna-gnl|jgi|COCSUDRAFT_mRNA16762 label #1C6DD0 normal 1
MyrbisSAG2043_jg8486.t1 label #1C6DD0 normal 1
Chrzof_Cz13g02170.t1.v5.2.3 label #FFC900 normal 1
Dunsal_Dusal.0047s00015.1.v1.0 label #FFC900 normal 1
Volcar_Vocar.0006s0322.1.v2.1 label #FFC900 normal 1
Chlrei_Cre12.g515750.t1.1.v5.5 label #FFC900 normal 1
Chlrei_Cre03.g194250.t1.2.v5.5 label #FFC900 normal 1
Micpus1545_149619.3.0.228 label #95CD41 normal 1
MicpusNOUM17_mRNA448 label #95CD41 normal 1
CocsubC169_rna-gnl|jgi|COCSUDRAFT_mRNA36727 label #1C6DD0 normal 1
ApalobSAG2145_jg4493.t1 label #1C6DD0 normal 1
Auxpro_rna-XM_011399643.1 label #1C6DD0 normal 1
Osttau_mRNA_7605 label #95CD41 normal 1
Parkes_jg4856.t1 label #1C6DD0 normal 1
Ostluc_34998.2.0.231 label #95CD41 normal 1
MyrbisSAG2043_jg12410.t1 label #1C6DD0 normal 1
Botbra_Bobra.85_1s0032.1.v2.1 label #1C6DD0 normal 1
Chlvar_estExt_Genewise1Plus.C_110242 label #1C6DD0 normal 1
PicspRCC4223_RCC4223.10g00300.1 label #1C6DD0 normal 1
Ulvmut_UM079_0013.1 label #CD1818 normal 1
Batpra_rna-XM_007510435.1 label #95CD41 normal 1
Prowic_jg4770.t1 label #1C6DD0 normal 1
Prowic_jg5193.t1 label #1C6DD0 normal 1
DilproSAG2392_k25_Locus_7633_Transcript_1_1.p1 label #CD1818 normal 1
Pracol_PRCOL_00002923-RA label #6D8299 normal 1
Dunsal_Dusal.0171s00017.1.v1.0 label #FFC900 normal 1
Parkes_jg11849.t1 label #1C6DD0 normal 1
Chlsor1602_rna-gnl|WGS_LHPG|mrna.C2E21_6693 label #1C6DD0 normal 1
SymirrSAG2036_jg10535.t1 label #1C6DD0 normal 1
Ulvmut_UM101_0005.1 label #CD1818 normal 1
Ulvmut_UM101_0008.1 label #CD1818 normal 1
Volcar_Vocar.0035s0073.1.v2.1 label #FFC900 normal 1
Osttau_mRNA_1786 label #95CD41 normal 1
MicpusNOUM17_mRNA4443 label #95CD41 normal 1
Micpus1545_159368.3.0.228 label #95CD41 normal 1
SymirrSAG2036_jg9765.t1 label #1C6DD0 normal 1
ApalobSAG2145_jg3362.t1 label #1C6DD0 normal 1
DilproSAG2392_k25_Locus_3094_Transcript_5_1.p2 label #CD1818 normal 1
UlvproYS2018_jg3109.t1 label #CD1818 normal 1
Ulvmut_UM020_0136.1 label #CD1818 normal 1
Parkes_jg5711.t1 label #1C6DD0 normal 1
Chlsor1602_rna-gnl|WGS_LHPG|mrna.C2E21_2533 label #1C6DD0 normal 1
Miccon24180_rna-gnl|WGS_LHPF|mrna.C2E20_0411 label #1C6DD0 normal 1
Auxpro_rna-XM_011400726.1 label #1C6DD0 normal 1
AuxproUTEX25_rna-gnl|WGS_QOKY|APUTEX25_00003275-RA label #1C6DD0 normal 1
Prowic_jg1284.t1 label #1C6DD0 normal 1
PicspRCC4223_RCC4223.02g07170.1 label #1C6DD0 normal 1
MyrbisSAG2043_jg8696.t1 label #1C6DD0 normal 1
ApalobSAG2145_jg10540.t1 label #1C6DD0 normal 1
Volcar_Vocar.0032s0151.1.v2.1 label #FFC900 normal 1
Chlrei_Cre04.g212550.t1.1.v5.5 label #FFC900 normal 1
SymirrSAG2036_jg9602.t1 label #1C6DD0 normal 1
CocsubC169_rna-gnl|jgi|COCSUDRAFT_mRNA19750 label #1C6DD0 normal 1
Botbra_Bobra.174_2s0035.1.v2.1 label #1C6DD0 normal 1
Monneg_rna-XM_014041935.1 label #FFC900 normal 1
Chrzof_Cz01g44020.t1.v5.2.3 label #FFC900 normal 1
Volcar_Vocar.0011s0157.1.v2.1 label #FFC900 normal 1
Chlrei_Cre03.g187050.t1.2.v5.5 label #FFC900 normal 1
Dunsal_Dusal.0677s00006.1.v1.0 label #FFC900 normal 1
Batpra_rna-XM_007509407.1 label #95CD41 normal 1
Ostluc_2927.2.0.231 label #95CD41 normal 1
Osttau_mRNA_1252 label #95CD41 normal 1
MicpusNOUM17_mRNA8446 label #95CD41 normal 1
Micpus1545_44722.3.0.228 label #95CD41 normal 1
Pracol_PRCOL_00003300-RA label #6D8299 normal 1
SymirrSAG2036_jg10496.t1 label #1C6DD0 normal 1
MyrbisSAG2043_jg11048.t1 label #1C6DD0 normal 1
CocsubC169_rna-gnl|jgi|COCSUDRAFT_mRNA53153 label #1C6DD0 normal 1
Botbra_Bobra.200_1s0054.1.v2.1 label #1C6DD0 normal 1
ApalobSAG2145_jg6688.t2 label #1C6DD0 normal 1
PicspRCC4223_RCC4223.03g06690.1 label #1C6DD0 normal 1
Miccon24180_rna-gnl|WGS_LHPF|mrna.C2E20_1161 label #1C6DD0 normal 1
Chlsor1602_rna-gnl|WGS_LHPG|mrna.C2E21_2319 label #1C6DD0 normal 1
Chlvar_IGS.gm_5_00388 label #1C6DD0 normal 1
Parkes_jg1277.t1 label #1C6DD0 normal 1
AuxproUTEX25_rna-gnl|WGS_QOKY|APUTEX25_00005729-RA label #1C6DD0 normal 1
Auxpro_rna-XM_011402259.1 label #1C6DD0 normal 1
Ulvmut_UM021_0187.1 label #CD1818 normal 1
DilproSAG2392_k25_Locus_353_Transcript_1_1.p1 label #CD1818 normal 1
Volcar_Vocar.0042s0002.1.v2.1 label #FFC900 normal 1
Chlrei_Cre08.g379550.t1.1.v5.5 label #FFC900 normal 1
Dunsal_Dusal.1364s00001.1.v1.0 label #FFC900 normal 1
Chrzof_Cz12g09150.t1.v5.2.3 label #FFC900 normal 1
Monneg_rna-XM_014045246.1 label #FFC900 normal 1
MyrbisSAG2043_jg8333.t1 label #1C6DD0 normal 1
Miccon24180_rna-gnl|WGS_LHPF|mrna.C2E20_6121 label #1C6DD0 normal 1
Chlsor1602_rna-gnl|WGS_LHPG|mrna.C2E21_6381 label #1C6DD0 normal 1
Chlvar_IGS.gm_8_00168 label #1C6DD0 normal 1
DilproSAG2392_CL1391Contig1_1.p1 label #CD1818 normal 1
Dunsal_Dusal.0068s00029.1.v1.0 label #FFC900 normal 1
Chrzof_Cz12g19220.t1.v5.2.3 label #FFC900 normal 1
Monneg_rna-XM_014045595.1 label #FFC900 normal 1
Chlrei_Cre16.g675300.t1.1.v5.5 label #FFC900 normal 1
Volcar_Vocar.0018s0122.1.v2.1 label #FFC900 normal 1
Chrzof_Cz09g16020.t1.v5.2.3 label #FFC900 normal 1
Monneg_rna-XM_014046787.1 label #FFC900 normal 1
Pracol_PRCOL_00005661-RA label #6D8299 normal 1
ApalobSAG2145_jg552.t1 label #1C6DD0 normal 1
Ostluc_88171.2.0.231 label #95CD41 normal 1
Botbra_Bobra.0278s0006.1.v2.1 label #1C6DD0 normal 1
MyrbisSAG2043_jg4205.t1 label #1C6DD0 normal 1
CocsubC169_rna-gnl|jgi|COCSUDRAFT_mRNA33596 label #1C6DD0 normal 1
CocsubC169_rna-gnl|jgi|COCSUDRAFT_mRNA39981 label #1C6DD0 normal 1
Osttau_mRNA_903 label #95CD41 normal 1
Ostluc_37881.2.0.231 label #95CD41 normal 1
MicpusNOUM17_mRNA1680 label #95CD41 normal 1
Pracol_PRCOL_00006352-RA label #6D8299 normal 1
Osttau_mRNA_5475 label #95CD41 normal 1
Ostluc_94272.2.0.231 label #95CD41 normal 1
MyrbisSAG2043_jg5700.t1 label #1C6DD0 normal 1
SymirrSAG2036_jg10389.t1 label #1C6DD0 normal 1
ApalobSAG2145_jg4100.t1 label #1C6DD0 normal 1
PicspRCC4223_RCC4223.01g10710.1 label #1C6DD0 normal 1
Miccon24180_rna-gnl|WGS_LHPF|mrna.C2E20_1293 label #1C6DD0 normal 1
Chlsor1602_rna-gnl|WGS_LHPG|mrna.C2E21_5450 label #1C6DD0 normal 1
Prowic_jg10127.t1 label #1C6DD0 normal 1
AuxproUTEX25_rna-gnl|WGS_QOKY|APUTEX25_00000986-RA label #1C6DD0 normal 1
Auxpro_rna-XM_011402727.1 label #1C6DD0 normal 1
Volcar_Vocar.0012s0164.1.v2.1 label #FFC900 normal 1
Chlrei_Cre09.g399141.t1.1.v5.5 label #FFC900 normal 1
UlvproYS2018_jg1304.t1 label #CD1818 normal 1
CocsubC169_rna-gnl|jgi|COCSUDRAFT_mRNA48333 label #1C6DD0 normal 1
Ulvmut_UM060_0076.1 label #CD1818 normal 1
DilproSAG2392_CL1727Contig1_1.p1 label #CD1818 normal 1
ApalobSAG2145_jg7565.t1 label #1C6DD0 normal 1
MyrbisSAG2043_jg1821.t1 label #1C6DD0 normal 1
Volcar_Vocar.0033s0009.1.v2.1 label #FFC900 normal 1
Chlrei_Cre02.g117350.t1.1.v5.5 label #FFC900 normal 1
Dunsal_Dusal.0828s00006.1.v1.0 label #FFC900 normal 1
Monneg_rna-XM_014045176.1 label #FFC900 normal 1
Chrzof_Cz04g31190.t1.v5.2.3 label #FFC900 normal 1
Micpus1545_152740.3.0.228 label #95CD41 normal 1
MicpusNOUM17_mRNA9475 label #95CD41 normal 1
Pracol_PRCOL_00004385-RA label #6D8299 normal 1
Chlrei_Cre16.g648300.t1.2.v5.5 label #FFC900 normal 1
UlvproYS2018_jg9180.t1 label #CD1818 normal 1
DilproSAG2392_k37_Locus_2475_Transcript_1_1.p1 label #CD1818 normal 1
Volcar_Vocar.0008s0245.1.v2.1 label #FFC900 normal 1
Monneg_rna-XM_014037703.1 label #FFC900 normal 1
Chrzof_Cz02g07200.t1.v5.2.3 label #FFC900 normal 1
Chrzof_Cz11g19070.t1.v5.2.3 label #FFC900 normal 1
Parkes_jg7489.t1 label #1C6DD0 normal 1
Chlvar_e_gw1.7.23.1 label #1C6DD0 normal 1
Chlsor1602_rna-gnl|WGS_LHPG|mrna.C2E21_5524 label #1C6DD0 normal 1
Miccon24180_rna-gnl|WGS_LHPF|mrna.C2E20_0557 label #1C6DD0 normal 1
PicspRCC4223_RCC4223.01g11440.1 label #1C6DD0 normal 1
AuxproUTEX25_rna-gnl|WGS_QOKY|APUTEX25_00004074-RA label #1C6DD0 normal 1
MyrbisSAG2043_jg5680.t1 label #1C6DD0 normal 1
Botbra_Bobra.0186s0056.1.v2.1 label #1C6DD0 normal 1
CocsubC169_rna-gnl|jgi|COCSUDRAFT_mRNA26312 label #1C6DD0 normal 1
SymirrSAG2036_jg7453.t1 label #1C6DD0 normal 1
MicpusNOUM17_mRNA3245 label #95CD41 normal 1
Micpus1545_29240.3.0.228 label #95CD41 normal 1
Batpra_rna-XM_007512661.1 label #95CD41 normal 1
Ostluc_49086.2.0.231 label #95CD41 normal 1
Osttau_mRNA_4238 label #95CD41 normal 1
Pracol_PRCOL_00001475-RA label #6D8299 normal 1
DilproSAG2392_k25_Locus_9376_Transcript_1_1.p1 label #CD1818 normal 1
UlvproYS2018_jg7872.t1 label #CD1818 normal 1
Ulvmut_UM009_0122.1 label #CD1818 normal 1
UlvproYS2018_jg7873.t1 label #CD1818 normal 1
MyrbisSAG2043_jg4405.t1 label #1C6DD0 normal 1
Pracol_PRCOL_00004924-RA label #6D8299 normal 1
MicpusNOUM17_mRNA2516 label #95CD41 normal 1
Micpus1545_25749.3.0.228 label #95CD41 normal 1
Batpra_rna-XM_007513927.1 label #95CD41 normal 1
Osttau_mRNA_5798 label #95CD41 normal 1
Ostluc_38823.2.0.231 label #95CD41 normal 1
Dunsal_Dusal.0070s00024.1.v1.0 label #FFC900 normal 1
Chlrei_Cre16.g663600.t1.2.v5.5 label #FFC900 normal 1
Volcar_Vocar.0041s0039.1.v2.1 label #FFC900 normal 1
Chrzof_Cz13g01250.t1.v5.2.3 label #FFC900 normal 1
SymirrSAG2036_jg5292.t1 label #1C6DD0 normal 1
PicspRCC4223_RCC4223.03g01520.1 label #1C6DD0 normal 1
Chlsor1602_rna-gnl|WGS_LHPG|mrna.C2E21_5114 label #1C6DD0 normal 1
Chlvar_e_gw1.3.671.1 label #1C6DD0 normal 1
Miccon24180_rna-gnl|WGS_LHPF|mrna.C2E20_3900 label #1C6DD0 normal 1
Botbra_Bobra.150_2s0035.1.v2.1 label #1C6DD0 normal 1
ApalobSAG2145_jg3692.t1 label #1C6DD0 normal 1
CocsubC169_rna-gnl|jgi|COCSUDRAFT_mRNA35134 label #1C6DD0 normal 1
MyrbisSAG2043_jg7206.t1 label #1C6DD0 normal 1
Pracol_PRCOL_00003912-RA label #6D8299 normal 1
DilproSAG2392_CL3572Contig1_1.p1 label #CD1818 normal 1
UlvproYS2018_jg9425.t1 label #CD1818 normal 1
Ulvmut_UM057_0043.1 label #CD1818 normal 1
Monneg_rna-XM_014047249.1 label #FFC900 normal 1
Chrzof_Cz01g20210.t1.v5.2.3 label #FFC900 normal 1
Volcar_Vocar.0004s0317.1.v2.1 label #FFC900 normal 1
Chlrei_Cre17.g699500.t1.2.v5.5 label #FFC900 normal 1
Osttau_mRNA_6624 label #95CD41 normal 1
Ostluc_35218.2.0.231 label #95CD41 normal 1
Batpra_rna-XM_007513385.1 label #95CD41 normal 1
Botbra_Bobra.0566s0001.1.v2.1 label #1C6DD0 normal 1
Micpus1545_169345.3.0.228 label #95CD41 normal 1
MicpusNOUM17_mRNA1644 label #95CD41 normal 1
Botbra_Bobra.0077s0118.1.v2.1 label #1C6DD0 normal 1
CocsubC169_rna-gnl|jgi|COCSUDRAFT_mRNA53620 label #1C6DD0 normal 1
MyrbisSAG2043_jg7553.t1 label #1C6DD0 normal 1
MyrbisSAG2043_jg5756.t1 label #1C6DD0 normal 1
DilproSAG2392_k31_Locus_12088_Transcript_1_1.p1 label #CD1818 normal 1
Ulvmut_UM083_0017.1 label #CD1818 normal 1
Dunsal_Dusal.0597s00003.1.v1.0 label #FFC900 normal 1
Volcar_Vocar.0001s0262.1.v2.1 label #FFC900 normal 1
Chlrei_Cre06.g300250.t1.1.v5.5 label #FFC900 normal 1
Pracol_PRCOL_00006674-RA label #6D8299 normal 1
MicpusNOUM17_mRNA5432 label #95CD41 normal 1
MicpusNOUM17_mRNA5302 label #95CD41 normal 1
Micpus1545_6680.3.0.228 label #95CD41 normal 1
Pracol_PRCOL_00002565-RA label #6D8299 normal 1
Micpus1545_156244.3.0.228 label #95CD41 normal 1
MicpusNOUM17_mRNA3743 label #95CD41 normal 1
Dunsal_Dusal.0779s00005.1.v1.0 label #FFC900 normal 1
Chlrei_Cre01.g050451.t1.1.v5.5 label #FFC900 normal 1
Volcar_Vocar.0001s0608.1.v2.1 label #FFC900 normal 1
Pracol_PRCOL_00007033-RA label #6D8299 normal 1
MicpusNOUM17_mRNA8089 label #95CD41 normal 1
Micpus1545_34426.3.0.228 label #95CD41 normal 1
SymirrSAG2036_jg3143.t1 label #1C6DD0 normal 1
MyrbisSAG2043_jg9652.t1 label #1C6DD0 normal 1
ApalobSAG2145_jg5948.t1 label #1C6DD0 normal 1
Dunsal_Dusal.0205s00014.1.v1.0 label #FFC900 normal 1
Chrzof_Cz03g39030.t1.v5.2.3 label #FFC900 normal 1
Monneg_rna-XM_014048510.1 label #FFC900 normal 1
Volcar_Vocar.0001s1535.1.v2.1 label #FFC900 normal 1
Chlrei_Cre02.g146650.t1.1.v5.5 label #FFC900 normal 1
Parkes_jg7596.t1 label #1C6DD0 normal 1
Miccon24180_rna-gnl|WGS_LHPF|mrna.C2E20_0826 label #1C6DD0 normal 1
Chlsor1602_rna-gnl|WGS_LHPG|mrna.C2E21_3548 label #1C6DD0 normal 1
Ulvmut_UM101_0006.1 label #CD1818 normal 1
UlvproYS2018_jg2742.t3 label #CD1818 normal 1
Chrzof_Cz14g15010.t1.v5.2.3 label #FFC900 normal 1
Ulvmut_UM156_0022.1 label #CD1818 normal 1
Monneg_rna-XM_014040131.1 label #FFC900 normal 1
Pracol_PRCOL_00001343-RA label #6D8299 normal 1
MicpusNOUM17_mRNA1736 label #95CD41 normal 1
Micpus1545_2514.3.0.228 label #95CD41 normal 1
Dunsal_Dusal.0218s00012.1.v1.0 label #FFC900 normal 1
Volcar_Vocar.0061s0020.1.v2.1 label #FFC900 normal 1
Chlrei_Cre09.g403108.t1.1.v5.5 label #FFC900 normal 1
MyrbisSAG2043_jg12563.t1 label #1C6DD0 normal 1
AuxproUTEX25_rna-gnl|WGS_QOKY|APUTEX25_00002630-RA label #1C6DD0 normal 1
Auxpro_rna-XM_011397834.1 label #1C6DD0 normal 1
UlvproYS2018_jg622.t2 label #CD1818 normal 1
UlvproYS2018_jg624.t1 label #CD1818 normal 1
UlvproYS2018_jg619.t1 label #CD1818 normal 1
UlvproYS2018_jg617.t1 label #CD1818 normal 1
UlvproYS2018_jg623.t1 label #CD1818 normal 1
Ulvmut_UM027_0092.1 label #CD1818 normal 1
UlvproYS2018_jg9509.t1 label #CD1818 normal 1
Ulvmut_UM118_0017.1 label #CD1818 normal 1
Chlsor1602_rna-gnl|WGS_LHPG|mrna.C2E21_6045 label #1C6DD0 normal 1
Chlvar_IGS.gm_19_00067 label #1C6DD0 normal 1
Miccon24180_rna-gnl|WGS_LHPF|mrna.C2E20_8188 label #1C6DD0 normal 1
Botbra_Bobra.114_1s0005.1.v2.1 label #1C6DD0 normal 1
DilproSAG2392_CL4559Contig1_1.p1 label #CD1818 normal 1
UlvproYS2018_jg5863.t1 label #CD1818 normal 1
Ulvmut_UM025_0031.1 label #CD1818 normal 1
MyrbisSAG2043_jg7520.t1 label #1C6DD0 normal 1
CocsubC169_rna-gnl|jgi|COCSUDRAFT_mRNA63768 label #1C6DD0 normal 1
Chrzof_Cz08g31150.t1.v5.2.3 label #FFC900 normal 1
Monneg_rna-XM_014049439.1 label #FFC900 normal 1
Parkes_jg5258.t1 label #1C6DD0 normal 1
CocsubC169_rna-gnl|jgi|COCSUDRAFT_mRNA65969 label #1C6DD0 normal 1
PicspRCC4223_RCC4223.01g00910.1 label #1C6DD0 normal 1
Prowic_jg7076.t1 label #1C6DD0 normal 1
Auxpro_rna-XM_011402041.1 label #1C6DD0 normal 1
Volcar_Vocar.0121s0001.1.v2.1 label #FFC900 normal 1
Chlrei_Cre05.g239151.t1.1.v5.5 label #FFC900 normal 1
Botbra_Bobra.0143s0026.1.v2.1 label #1C6DD0 normal 1
Prowic_jg1008.t1 label #1C6DD0 normal 1
AuxproUTEX25_rna-gnl|WGS_QOKY|APUTEX25_00004682-RA label #1C6DD0 normal 1
Auxpro_rna-XM_011398079.1 label #1C6DD0 normal 1
Prowic_jg3777.t1 label #1C6DD0 normal 1
Prowic_jg5142.t1 label #1C6DD0 normal 1
Chrzof_Cz19g05020.t1.v5.2.3 label #FFC900 normal 1
Volcar_Vocar.0018s0104.1.v2.1 label #FFC900 normal 1
Chlrei_Cre16.g682950.t1.1.v5.5 label #FFC900 normal 1
Miccon24180_rna-gnl|WGS_LHPF|mrna.C2E20_2763 label #1C6DD0 normal 1
Chlsor1602_rna-gnl|WGS_LHPG|mrna.C2E21_0533 label #1C6DD0 normal 1
Chlvar_IGS.gm_29_00110 label #1C6DD0 normal 1
Dunsal_Dusal.0767s00004.1.v1.0 label #FFC900 normal 1
ApalobSAG2145_jg1754.t1 label #1C6DD0 normal 1
CocsubC169_rna-gnl|jgi|COCSUDRAFT_mRNA83486 label #1C6DD0 normal 1
MyrbisSAG2043_jg9104.t2 label #1C6DD0 normal 1
Botbra_Bobra.0135s0079.1.v2.1 label #1C6DD0 normal 1
SymirrSAG2036_jg4532.t1 label #1C6DD0 normal 1
Chlvar_IGS.gm_7_00154 label #1C6DD0 normal 1
Miccon24180_rna-gnl|WGS_LHPF|mrna.C2E20_1264 label #1C6DD0 normal 1
Parkes_jg5868.t1 label #1C6DD0 normal 1
ApalobSAG2145_jg4144.t1 label #1C6DD0 normal 1
Botbra_Bobra.0186s0061.1.v2.1 label #1C6DD0 normal 1
MyrbisSAG2043_jg5692.t1 label #1C6DD0 normal 1
Chrzof_Cz08g09030.t1.v5.2.3 label #FFC900 normal 1
Auxpro_rna-XM_011402042.1 label #1C6DD0 normal 1
AuxproUTEX25_rna-gnl|WGS_QOKY|APUTEX25_00001006-RA label #1C6DD0 normal 1
Prowic_jg1009.t1 label #1C6DD0 normal 1
ApalobSAG2145_jg1756.t1 label #1C6DD0 normal 1
Monneg_rna-XM_014044648.1 label #FFC900 normal 1
Botbra_Bobra.0351s0011.1.v2.1 label #1C6DD0 normal 1
Batpra_rna-XM_007510609.1 label #95CD41 normal 1
Ostluc_2719.2.0.231 label #95CD41 normal 1
Osttau_mRNA_7568 label #95CD41 normal 1
Miccon24180_rna-gnl|WGS_LHPF|mrna.C2E20_5705 label #1C6DD0 normal 1
MicpusNOUM17_mRNA9214 label #95CD41 normal 1
Micpus1545_56111.3.0.228 label #95CD41 normal 1
Pracol_PRCOL_00002539-RA label #6D8299 normal 1
UlvproYS2018_jg4136.t1 label #CD1818 normal 1
Ulvmut_UM005_0194.1 label #CD1818 normal 1
DilproSAG2392_k25_Locus_196_Transcript_1_1.p1 label #CD1818 normal 1
SymirrSAG2036_jg7391.t1 label #1C6DD0 normal 1
MyrbisSAG2043_jg8205.t2 label #1C6DD0 normal 1
MyrbisSAG2043_jg6716.t1 label #1C6DD0 normal 1
CocsubC169_rna-gnl|jgi|COCSUDRAFT_mRNA42977 label #1C6DD0 normal 1
Volcar_Vocar.0018s0097.1.v2.1 label #FFC900 normal 1
Chlrei_Cre16.g683050.t1.1.v5.5 label #FFC900 normal 1
Monneg_rna-XM_014036134.1 label #FFC900 normal 1
Monneg_rna-XM_014044647.1 label #FFC900 normal 1
Chrzof_Cz19g04200.t1.v5.2.3 label #FFC900 normal 1
PicspRCC4223_RCC4223.16g01390.1 label #1C6DD0 normal 1
Parkes_jg7074.t1 label #1C6DD0 normal 1
Chlsor1602_rna-gnl|WGS_LHPG|mrna.C2E21_3861 label #1C6DD0 normal 1
Chlvar_estExt_Genewise1Plus.C_120102 label #1C6DD0 normal 1
Miccon24180_rna-gnl|WGS_LHPF|mrna.C2E20_4401 label #1C6DD0 normal 1
Monneg_rna-XM_014044376.1 label #FFC900 normal 1
AuxproUTEX25_rna-gnl|WGS_QOKY|APUTEX25_00002166-RA label #1C6DD0 normal 1
PicspRCC4223_RCC4223.02g08950.1 label #1C6DD0 normal 1
Miccon24180_rna-gnl|WGS_LHPF|mrna.C2E20_4404 label #1C6DD0 normal 1
Chlsor1602_rna-gnl|WGS_LHPG|mrna.C2E21_3859 label #1C6DD0 normal 1
Chlvar_IGS.gm_12_00059 label #1C6DD0 normal 1
HelspATCC50920_rna-gnl|ubcbot|H632_c37p2_mRNA label #1C6DD0 normal 1
Prowic_jg10245.t1 label #1C6DD0 normal 1
HelspATCC50920_rna-gnl|ubcbot|H632_c4517p0_mRNA label #1C6DD0 normal 1
AuxproUTEX25_rna-gnl|WGS_QOKY|APUTEX25_00001002-RA label #1C6DD0 normal 1
Auxpro_rna-XM_011402856.1 label #1C6DD0 normal 1
Monneg_rna-XM_014051465.1 label #FFC900 normal 1
Chlrei_Cre11.g469350.t1.1.v5.5 label #FFC900 normal 1
Volcar_Vocar.0012s0187.1.v2.1 label #FFC900 normal 1
CocsubC169_rna-gnl|jgi|COCSUDRAFT_mRNA56415 label #1C6DD0 normal 1
Botbra_Bobra.0135s0082.1.v2.1 label #1C6DD0 normal 1
MyrbisSAG2043_jg9102.t2 label #1C6DD0 normal 1
Pracol_PRCOL_00000498-RA label #6D8299 normal 1
Monneg_rna-XM_014044990.1 label #FFC900 normal 1
Chrzof_Cz16g13100.t1.v5.2.3 label #FFC900 normal 1
Chlrei_Cre09.g394769.t1.1.v5.5 label #FFC900 normal 1
Dunsal_Dusal.0044s00019.1.v1.0 label #FFC900 normal 1
Chrzof_Cz06g09040.t1.v5.2.3 label #FFC900 normal 1
Monneg_rna-XM_014042547.1 label #FFC900 normal 1
Dunsal_Dusal.0282s00008.1.v1.0 label #FFC900 normal 1
Volcar_Vocar.0064s0020.1.v2.1 label #FFC900 normal 1
Chlrei_Cre13.g591700.t1.1.v5.5 label #FFC900 normal 1
Volcar_Vocar.0007s0203.1.v2.1 label #FFC900 normal 1
Chlrei_Cre12.g547700.t1.2.v5.5 label #FFC900 normal 1
Monneg_rna-XM_014049078.1 label #FFC900 normal 1
Dunsal_Dusal.0183s00018.1.v1.0 label #FFC900 normal 1
Monneg_rna-XM_014049077.1 label #FFC900 normal 1
Chrzof_Cz07g11100.t1.v5.2.3 label #FFC900 normal 1
Dunsal_Dusal.0690s00006.1.v1.0 label #FFC900 normal 1
Volcar_Vocar.0014s0180.1.v2.1 label #FFC900 normal 1
Chlrei_Cre03.g144404.t1.1.v5.5 label #FFC900 normal 1
Chrzof_Cz04g40140.t1.v5.2.3 label #FFC900 normal 1
Chrzof_UNPLg00858.t1.v5.2.3 label #FFC900 normal 1
Batpra_rna-XM_007510907.1 label #95CD41 normal 1
UlvproYS2018_jg1573.t1 label #CD1818 normal 1
Ulvmut_UM003_0208.1 label #CD1818 normal 1
MyrbisSAG2043_jg6470.t1 label #1C6DD0 normal 1
Pracol_PRCOL_00003665-RA label #6D8299 normal 1
Batpra_rna-XM_007514374.1 label #95CD41 normal 1
Ostluc_38691.2.0.231 label #95CD41 normal 1
Osttau_mRNA_5567 label #95CD41 normal 1
Micpus1545_193122.3.0.228 label #95CD41 normal 1
MicpusNOUM17_mRNA4046 label #95CD41 normal 1
SymirrSAG2036_jg7327.t1 label #1C6DD0 normal 1
MyrbisSAG2043_jg9742.t1 label #1C6DD0 normal 1
Chlrei_Cre01.g026600.t1.2.v5.5 label #FFC900 normal 1
Volcar_Vocar.0001s1014.1.v2.1 label #FFC900 normal 1
Dunsal_Dusal.0417s00014.1.v1.0 label #FFC900 normal 1
Monneg_rna-XM_014051496.1 label #FFC900 normal 1
DilproSAG2392_k25_Locus_2172_Transcript_5_1.p4 label #CD1818 normal 1
HelspATCC50920_rna-gnl|ubcbot|H632_c517p0_mRNA label #1C6DD0 normal 1
AuxproUTEX25_rna-gnl|WGS_QOKY|APUTEX25_00003177-RA label #1C6DD0 normal 1
Auxpro_rna-XM_011399241.1 label #1C6DD0 normal 1
Prowic_jg10302.t1 label #1C6DD0 normal 1
Miccon24180_rna-gnl|WGS_LHPF|mrna.C2E20_8075 label #1C6DD0 normal 1
Chlvar_estExt_Genewise1Plus.C_140289 label #1C6DD0 normal 1
Parkes_jg2300.t1 label #1C6DD0 normal 1
PicspRCC4223_RCC4223.19g00210.1 label #1C6DD0 normal 1
ApalobSAG2145_jg2120.t1 label #1C6DD0 normal 1
Batpra_rna-XM_007514385.1 label #95CD41 normal 1
Ostluc_31727.2.0.231 label #95CD41 normal 1
Osttau_mRNA_5578 label #95CD41 normal 1
MicpusNOUM17_mRNA4035 label #95CD41 normal 1
Micpus1545_14767.3.0.228 label #95CD41 normal 1
DilproSAG2392_k25_Locus_3800_Transcript_3_1.p1 label #CD1818 normal 1
CocsubC169_rna-gnl|jgi|COCSUDRAFT_mRNA52084 label #1C6DD0 normal 1
ApalobSAG2145_jg4890.t1 label #1C6DD0 normal 1
Chrzof_Cz09g03280.t1.v5.2.3 label #FFC900 normal 1
Volcar_Vocar.0006s0124.1.v2.1 label #FFC900 normal 1
Dunsal_Dusal.0002s00027.1.v1.0 label #FFC900 normal 1
Prowic_jg8865.t1 label #1C6DD0 normal 1
Parkes_jg9411.t1 label #1C6DD0 normal 1
MyrbisSAG2043_jg10209.t1 label #1C6DD0 normal 1
PicspRCC4223_RCC4223.13g02880.1 label #1C6DD0 normal 1
Miccon24180_rna-gnl|WGS_LHPF|mrna.C2E20_4273 label #1C6DD0 normal 1
Chlsor1602_rna-gnl|WGS_LHPG|mrna.C2E21_4479 label #1C6DD0 normal 1
Micpus1545_33249.3.0.228 label #95CD41 normal 1
HelspATCC50920_rna-gnl|ubcbot|H632_c495p2_mRNA label #1C6DD0 normal 1
PicspRCC4223_RCC4223.01g03520.1 label #1C6DD0 normal 1
Botbra_Bobra.0164s0059.1.v2.1 label #1C6DD0 normal 1
Pracol_PRCOL_00003149-RA label #6D8299 normal 1
Micpus1545_211647.3.0.228 label #95CD41 normal 1
MicpusNOUM17_mRNA1440 label #95CD41 normal 1
Ostluc_7340.2.0.231 label #95CD41 normal 1
Osttau_mRNA_6304 label #95CD41 normal 1
Batpra_rna-XM_007508205.1 label #95CD41 normal 1
Parkes_jg7071.t1 label #1C6DD0 normal 1
MyrbisSAG2043_jg9173.t1 label #1C6DD0 normal 1
CocsubC169_rna-gnl|jgi|COCSUDRAFT_mRNA29873 label #1C6DD0 normal 1
ApalobSAG2145_jg5446.t1 label #1C6DD0 normal 1
Chlsor1602_rna-gnl|WGS_LHPG|mrna.C2E21_0527 label #1C6DD0 normal 1
Miccon24180_rna-gnl|WGS_LHPF|mrna.C2E20_2753 label #1C6DD0 normal 1
Chlvar_estExt_fgenesh3_pg.C_290060 label #1C6DD0 normal 1
AuxproUTEX25_rna-gnl|WGS_QOKY|APUTEX25_00003386-RA label #1C6DD0 normal 1
Auxpro_rna-XM_011403124.1 label #1C6DD0 normal 1
Prowic_jg9505.t1 label #1C6DD0 normal 1
Prowic_jg8476.t1 label #1C6DD0 normal 1
HelspATCC50920_rna-gnl|ubcbot|H632_c149p4_mRNA label #1C6DD0 normal 1
Volcar_Vocar.0012s0250.1.v2.1 label #FFC900 normal 1
Chlrei_Cre16.g693700.t1.2.v5.5 label #FFC900 normal 1
Monneg_rna-XM_014045825.1 label #FFC900 normal 1
Monneg_rna-XM_014044336.1 label #FFC900 normal 1
Chrzof_Cz16g21070.t1.v5.2.3 label #FFC900 normal 1
Dunsal_Dusal.0242s00007.1.v1.0 label #FFC900 normal 1
MicpusNOUM17_mRNA8861 label #95CD41 normal 1
Micpus1545_182258.3.0.228 label #95CD41 normal 1
Batpra_rna-XM_007513428.1 label #95CD41 normal 1
Ostluc_43750.2.0.231 label #95CD41 normal 1
Osttau_mRNA_2073 label #95CD41 normal 1
DilproSAG2392_k31_Locus_244_Transcript_2_1.p4 label #CD1818 normal 1
DilproSAG2392_CL2451Contig1_1.p5 label #CD1818 normal 1
Ulvmut_UM023_0135.1 label #CD1818 normal 1
UlvproYS2018_jg6614.t1 label #CD1818 normal 1
Botbra_Bobra.104_1s0038.1.v2.1 label #1C6DD0 normal 1
SymirrSAG2036_jg5328.t1 label #1C6DD0 normal 1
CocsubC169_rna-gnl|jgi|COCSUDRAFT_mRNA65161 label #1C6DD0 normal 1
MyrbisSAG2043_jg6548.t1 label #1C6DD0 normal 1
ApalobSAG2145_jg54.t1 label #1C6DD0 normal 1
Pracol_PRCOL_00004233-RA label #6D8299 normal 1
Botbra_Bobra.0325s0011.1.v2.1 label #1C6DD0 normal 1
```
