## Supplementary Data 12 for "Phylogenomics reveals the evolutionary origins of lichenization in chlorophyte algae": ipr004344_tresp_DEG_annot.txt

```
DATASET_BINARY
SEPARATOR COMMA
DATASET_LABEL,DE_Tresp&IPR
COLOR,#000000
FIELD_SHAPES,3,1
FIELD_LABELS, tresp_de,ipr
FIELD_COLORS,#000000,#000000
MARGIN,75
SYMBOL_SPACING,20
DATA
ApalobSAG2145_jg4074.t1,-1,1
EllbilSAG24580_jg6184.t1,-1,1
Astglo_Aster-x0408,-1,1
MyrbiaSAG882_CL1406Contig1_1.p1,-1,1
TrespOTU5_jg1589.t1,-1,1
ApafusSAG2523_jg3513.t1,-1,1
ApafusSAG2523_jg12451.t1,-1,1
ApalobSAG2145_jg7507.t1,-1,1
MyrbisSAG2043_jg1767.t1,-1,1
Botbra_Bobra.0825s0003.1.v2.1,-1,1
Botbra_Bobra.0825s0002.1.v2.1,-1,1
Ulvmut_UM020_0092.1,-1,1
DilproSAG2392_k25_Locus_6012_Transcript_1_1.p1,-1,1
Pracol_PRCOL_00006851-RA,-1,1
TrespTZW2008_jg8116.t1,-1,1
TrespOTU1_jg8258.t1,-1,1
TrespOTU5_jg10004.t1,-1,1
TrespOTU3_jg5814.t1,-1,1
Astglo_e_gw1.00149.159.1_t,-1,1
MyrbiaSAG882_CL124Contig1_1.p1,-1,1
ApafusSAG2523_jg4362.t1,-1,1
ApalobSAG2145_jg7344.t1,-1,1
ApafusSAG2523_jg3184.t2,-1,1
MyrbisSAG2043_jg1624.t1,-1,1
DilpetSAG2240_CL1093Contig1_1.p1,-1,1
Volcar_Vocar.0014s0182.1.v2.1,-1,1
Chlrei_Cre03.g145447.t1.1.v5.5,-1,1
UlvproYS2018_jg6683.t1,-1,1
Ulvmut_UM026_0102.1,-1,1
EllbilSAG24580_jg1154.t1,-1,1
EllbilSAG24580_jg7843.t3,-1,1
SymirrSAG2036_jg10527.t1,-1,1
Astglo_fgenesh1_pg.00091_23_35_t,-1,1
TrespTZW2008_jg9854.t2,-1,1
TrespTZW2008_jg9852.t1,-1,1
TrespOTU5_jg333.t1,-1,1
TrespOTU1_jg4556.t1,-1,1
TrespOTU3_jg8815.t1,-1,1
MyrbiaSAG882_k43_Locus_4933_Transcript_5_1.p1,-1,1
ApalobSAG2145_jg4529.t1,-1,1
CocpriSAG2167_jg7580.t1,-1,1
CocsubC169_rna-gnl|jgi|COCSUDRAFT_mRNA63588,-1,1
MyrbisSAG2043_jg4838.t1,-1,1
Chrzof_Cz05g28260.t1.v5.2.3,-1,1
Pracol_PRCOL_00000500-RA,-1,1
MicpusNOUM17_mRNA6272,-1,1
Micpus1545_187845.3.0.228,-1,1
MyrbisSAG2043_jg10551.t1,-1,1
Ulvmut_UM003_0218.1,-1,1
TrespTZW2008_jg4072.t1,-1,1
TrespOTU1_jg3256.t1,-1,1
TrespOTU3_jg5737.t1,-1,1
DilpetSAG2240_k37_Locus_7599_Transcript_1_1.p2,-1,1
Parkes_jg4856.t1,-1,1
Volcar_Vocar.0032s0151.1.v2.1,-1,1
Chlrei_Cre04.g212550.t1.1.v5.5,-1,1
Ulvmut_UM060_0076.1,-1,1
DilproSAG2392_CL1727Contig1_1.p1,-1,1
DilpetSAG2240_k37_Locus_10946_Transcript_1_1.p2,-1,1
ApafusSAG2523_jg11034.t1,-1,1
ApalobSAG2145_jg7565.t1,-1,1
ApafusSAG2523_jg677.t1,-1,1
MyrbisSAG2043_jg1821.t1,-1,1
TrespTZW2008_jg4775.t1,1,1
TrespOTU1_jg3387.t1,-1,1
TrespOTU3_jg5283.t1,-1,1
TrespOTU5_jg1462.t1,-1,1
Astglo_fgenesh1_pm.00149_23_31_t,-1,1
MyrbiaSAG882_k25_Locus_1209_Transcript_1_1.p1,-1,1
Volcar_Vocar.0033s0009.1.v2.1,-1,1
Chlrei_Cre02.g117350.t1.1.v5.5,-1,1
Dunsal_Dusal.0828s00006.1.v1.0,-1,1
Monneg_rna-XM_014045176.1,-1,1
Chrzof_Cz04g31190.t1.v5.2.3,-1,1
Micpus1545_152740.3.0.228,-1,1
MicpusNOUM17_mRNA9475,-1,1
Pracol_PRCOL_00004385-RA,-1,1
TrespTZW2008_jg6635.t1,1,-1
DilproSAG2392_k25_Locus_9376_Transcript_1_1.p1,-1,1
UlvproYS2018_jg7872.t1,-1,1
Ulvmut_UM009_0122.1,-1,1
UlvproYS2018_jg7873.t1,-1,1
TrespTZW2008_jg5749.t1,-1,1
TrespOTU1_jg4316.t1,-1,1
TrespOTU5_jg7187.t1,-1,1
TrespOTU3_jg2883.t1,-1,1
Astglo_e_gw1.00016.109.1_t,-1,1
MyrbiaSAG882_k25_Locus_9370_Transcript_1_1.p1,-1,1
MyrbisSAG2043_jg4405.t1,-1,1
EllbilSAG24580_jg6944.t1,-1,1
Pracol_PRCOL_00003912-RA,-1,1
Monneg_rna-XM_014047249.1,-1,1
Chrzof_Cz01g20210.t1.v5.2.3,-1,1
Volcar_Vocar.0004s0317.1.v2.1,-1,1
Chlrei_Cre17.g699500.t1.2.v5.5,-1,1
Osttau_mRNA_6624,-1,1
Ostluc_35218.2.0.231,-1,1
Batpra_rna-XM_007513385.1,-1,1
Botbra_Bobra.0566s0001.1.v2.1,-1,1
Micpus1545_169345.3.0.228,-1,1
MicpusNOUM17_mRNA1644,-1,1
Botbra_Bobra.0077s0118.1.v2.1,-1,1
CocsubC169_rna-gnl|jgi|COCSUDRAFT_mRNA53620,-1,1
CocpriSAG2167_jg2626.t1,-1,1
MyrbisSAG2043_jg7553.t1,-1,1
Astglo_Aster-x0172,-1,1
MyrbisSAG2043_jg5756.t1,-1,1
DilproSAG2392_k31_Locus_12088_Transcript_1_1.p1,-1,1
Ulvmut_UM083_0017.1,-1,1
Dunsal_Dusal.0597s00003.1.v1.0,-1,1
Volcar_Vocar.0001s0262.1.v2.1,-1,1
Chlrei_Cre06.g300250.t1.1.v5.5,-1,1
Pracol_PRCOL_00006674-RA,-1,1
MicpusNOUM17_mRNA5432,-1,1
MicpusNOUM17_mRNA5302,-1,1
Micpus1545_6680.3.0.228,-1,1
Pracol_PRCOL_00002565-RA,-1,1
Micpus1545_156244.3.0.228,-1,1
MicpusNOUM17_mRNA3743,-1,1
Dunsal_Dusal.0779s00005.1.v1.0,-1,1
Chlrei_Cre01.g050451.t1.1.v5.5,-1,1
Volcar_Vocar.0001s0608.1.v2.1,-1,1
Pracol_PRCOL_00007033-RA,-1,1
MicpusNOUM17_mRNA8089,-1,1
Micpus1545_34426.3.0.228,-1,1
SymirrSAG2036_jg3143.t1,-1,1
MyrbisSAG2043_jg9652.t1,-1,1
ApalobSAG2145_jg5948.t1,-1,1
ApafusSAG2523_jg5078.t1,-1,1
MyrbiaSAG882_k25_Locus_10847_Transcript_1_1.p1,-1,1
TrespTZW2008_jg6805.t1,-1,1
TrespOTU5_jg11031.t1,-1,1
TrespOTU3_jg5185.t1,-1,1
TrespOTU1_jg9064.t1,-1,1
Astglo_e_gw1.00146.69.1_t,-1,1
Dunsal_Dusal.0205s00014.1.v1.0,-1,1
Chrzof_Cz03g39030.t1.v5.2.3,-1,1
Monneg_rna-XM_014048510.1,-1,1
Volcar_Vocar.0001s1535.1.v2.1,-1,1
Chlrei_Cre02.g146650.t1.1.v5.5,-1,1
Parkes_jg7596.t1,-1,1
Miccon24180_rna-gnl|WGS_LHPF|mrna.C2E20_0826,-1,1
Chlsor1602_rna-gnl|WGS_LHPG|mrna.C2E21_3548,-1,1
Ulvmut_UM101_0006.1,-1,1
UlvproYS2018_jg2742.t3,-1,1
Chrzof_Cz14g15010.t1.v5.2.3,-1,1
Ulvmut_UM156_0022.1,-1,1
Monneg_rna-XM_014040131.1,-1,1
Pracol_PRCOL_00001343-RA,-1,1
MicpusNOUM17_mRNA1736,-1,1
Micpus1545_2514.3.0.228,-1,1
Dunsal_Dusal.0218s00012.1.v1.0,-1,1
Volcar_Vocar.0061s0020.1.v2.1,-1,1
Chlrei_Cre09.g403108.t1.1.v5.5,-1,1
Astglo_e_gw1.00091.73.1_t,-1,1
MyrbisSAG2043_jg12563.t1,-1,1
TrespTZW2008_jg1345.t1,-1,1
TrespOTU1_jg4644.t1,-1,1
TrespOTU3_jg8926.t1,-1,1
TrespOTU5_jg437.t1,-1,1
MyrbiaSAG882_CL1139Contig1_1.p1,-1,1
AuxproUTEX25_rna-gnl|WGS_QOKY|APUTEX25_00002630-RA,-1,1
Auxpro_rna-XM_011397834.1,-1,1
Parkes_jg5258.t1,-1,1
Prowic_jg7076.t1,-1,1
MyrbiaSAG882_CL950Contig1_1.p1,-1,1
EllbilSAG24580_jg8237.t1,-1,1
Chlrei_Cre05.g239151.t1.1.v5.5,-1,1
DilpetSAG2240_k31_Locus_6572_Transcript_1_1.p1,-1,1
Prowic_jg1008.t1,-1,1
PicspRCC4223_RCC4223.02g08950.1,-1,1
Miccon24180_rna-gnl|WGS_LHPF|mrna.C2E20_4404,-1,1
Chlsor1602_rna-gnl|WGS_LHPG|mrna.C2E21_3859,-1,1
Chlvar_IGS.gm_12_00059,-1,1
HelspATCC50920_rna-gnl|ubcbot|H632_c37p2_mRNA,-1,1
Prowic_jg10245.t1,-1,1
AuxproUTEX25_rna-gnl|WGS_QOKY|APUTEX25_00001002-RA,-1,1
Auxpro_rna-XM_011402856.1,-1,1
Monneg_rna-XM_014051465.1,-1,1
Chlrei_Cre11.g469350.t1.1.v5.5,-1,1
Volcar_Vocar.0012s0187.1.v2.1,-1,1
EllbilSAG24580_jg7765.t1,-1,1
CocpriSAG2167_jg7047.t1,-1,1
CocsubC169_rna-gnl|jgi|COCSUDRAFT_mRNA56415,-1,1
Botbra_Bobra.0135s0082.1.v2.1,-1,1
ApafusSAG2523_jg11457.t2,-1,1
MyrbisSAG2043_jg9102.t2,-1,1
TrespTZW2008_jg8554.t1,-1,1
TrespOTU1_jg5216.t1,-1,1
TrespOTU5_jg2192.t1,-1,1
TrespOTU3_jg7304.t1,-1,1
MyrbiaSAG882_k25_Locus_7822_Transcript_5_1.p1,-1,1
Astglo_fgenesh1_pg.00040_23_24_t,-1,1
Pracol_PRCOL_00000498-RA,-1,1
Monneg_rna-XM_014044990.1,-1,1
Chrzof_Cz16g13100.t1.v5.2.3,-1,1
Chlrei_Cre09.g394769.t1.1.v5.5,-1,1
Dunsal_Dusal.0044s00019.1.v1.0,-1,1
Chrzof_Cz06g09040.t1.v5.2.3,-1,1
Monneg_rna-XM_014042547.1,-1,1
Dunsal_Dusal.0282s00008.1.v1.0,-1,1
Volcar_Vocar.0064s0020.1.v2.1,-1,1
Chlrei_Cre13.g591700.t1.1.v5.5,-1,1
Volcar_Vocar.0007s0203.1.v2.1,-1,1
Chlrei_Cre12.g547700.t1.2.v5.5,-1,1
Monneg_rna-XM_014049078.1,-1,1
Dunsal_Dusal.0183s00018.1.v1.0,-1,1
Monneg_rna-XM_014049077.1,-1,1
Chrzof_Cz07g11100.t1.v5.2.3,-1,1
Dunsal_Dusal.0690s00006.1.v1.0,-1,1
Volcar_Vocar.0014s0180.1.v2.1,-1,1
Chlrei_Cre03.g144404.t1.1.v5.5,-1,1
Chrzof_Cz04g40140.t1.v5.2.3,-1,1
Chrzof_UNPLg00858.t1.v5.2.3,-1,1
Batpra_rna-XM_007510907.1,-1,1
UlvproYS2018_jg1573.t1,-1,1
Ulvmut_UM003_0208.1,-1,1
Astglo_fgenesh1_pg.00016_23_47_t,-1,1
MyrbiaSAG882_k55_Locus_5011_Transcript_4_1.p1,-1,1
TrespTZW2008_jg153.t1,-1,1
TrespOTU1_jg11499.t1,-1,1
TrespOTU5_jg11500.t1,-1,1
TrespOTU3_jg6128.t1,-1,1
MyrbisSAG2043_jg6470.t1,-1,1
Parkes_jg7071.t1,-1,1
```
