## Supplementary Data 12 for "Phylogenomics reveals the evolutionary origins of lichenization in chlorophyte algae": ipr004910.tree.newick

```
(SymirrSAG2036_jg5543.t1:0.19646,((Astglo_Aster-02619:0.17067,Astglo_Aster-02618:0.00055)1.000:0.19615,((ApafusSAG2523_jg1034.t1:0.0,ApalobSAG2145_jg8841.t1:0.0):0.00054,ApafusSAG2523_jg5613.t1:0.01823)0.948:0.10349)0.839:0.05304,(((TrespTZW2008_jg7985.t1:0.00054,((TrespOTU5_jg2490.t1:0.0,TrespOTU3_jg277.t1:0.0):0.00054,TrespOTU1_jg5368.t1:0.00916)0.991:0.05613)0.985:0.10207,(EllbilSAG24580_jg1118.t1:0.25497,(CocpriSAG2167_jg8536.t1:0.00925,CocsubC169_rna-gnl|jgi|COCSUDRAFT_mRNA52104:0.00055)0.919:0.07735)0.929:0.06978)0.827:0.02681,(((((UlvproYS2018_jg7719.t1:0.09377,Ulvmut_UM058_0002.1:0.07872)0.994:0.27407,(Micpus1545_183783.3.0.228:0.37765,MicpusNOUM17_mRNA941:0.14500)0.988:0.27608)0.663:0.05104,(((AuxproUTEX25_rna-gnl|WGS_QOKY|APUTEX25_00005281-RA:0.0,Auxpro_rna-XM_011398702.1:0.0):0.20368,(Miccon24180_rna-gnl|WGS_LHPF|mrna.C2E20_4544:0.02290,(Chlsor1602_rna-gnl|WGS_LHPG|mrna.C2E21_3998A:0.04651,Chlvar_IGS.gm_12_00213:0.00959)0.876:0.02448)0.814:0.05685)0.773:0.08635,(PicspRCC4223_RCC4223.10g01660.1:0.30416,Parkes_jg8868.t1:0.11604)0.817:0.06823)0.872:0.07943)0.337:0.02675,(MyrbisSAG2043_jg10294.t1:0.18528,(Botbra_Bobra.0078s0015.1.v2.1:0.74819,((Astglo_Aster-07895:0.90574,(Botbra_Bobra.4_1s0093.1.v2.1:0.51554,Pracol_PRCOL_00004647-RA:0.78772)0.547:0.06335)0.225:0.06853,(((((((MyrbisSAG2043_jg10123.t1:0.47834,((((CocsubC169_rna-gnl|jgi|COCSUDRAFT_mRNA68340:0.00081,CocpriSAG2167_jg8847.t1:0.17381)0.969:0.33584,Parkes_jg1259.t1:0.89220)0.249:0.10726,EllbilSAG24580_jg7918.t1:0.86299)0.826:0.19100,(ApalobSAG2145_jg4600.t1:0.41410,(TrespTZW2008_jg10239.t1:0.06044,(TrespOTU3_jg201.t1:0.00054,(TrespOTU1_jg4089.t1:0.00852,TrespOTU5_jg7945.t1:0.00055)0.861:0.00846)0.274:0.00180)0.992:0.32480)0.835:0.12201)0.751:0.08381)0.689:0.04226,Chrzof_Cz09g24090.t1.v5.2.3:0.35569)0.849:0.13068,(((((((Batpra_rna-XM_007508492.1:0.30336,((Micpus1545_127158.3.0.228:0.08534,MicpusNOUM17_mRNA3727:0.09522)0.949:0.26474,((EllbilSAG24580_jg6318.t1:0.29487,((((Parkes_jg3316.t1:0.12505,Chlvar_IGS.gm_11_00389:0.11341)0.629:0.01346,Miccon24180_rna-gnl|WGS_LHPF|mrna.C2E20_6152:0.03007)0.895:0.06874,Chlsor1602_rna-gnl|WGS_LHPG|mrna.C2E21_6302:0.02960)0.963:0.17767,((MyrbisSAG2043_jg12412.t1:0.08552,(TrespTZW2008_jg2546.t1:0.05598,((TrespOTU5_jg4433.t1:0.0,TrespOTU3_jg2365.t1:0.0):0.00053,TrespOTU1_jg6103.t1:0.03464)0.456:0.05393)1.000:0.27494)0.668:0.01758,(CocpriSAG2167_jg665.t1:0.00054,CocsubC169_rna-gnl|jgi|COCSUDRAFT_mRNA60846:0.03355)0.993:0.19181)0.757:0.02955)0.827:0.05904)0.797:0.11615,SymirrSAG2036_jg1980.t1:0.12732)0.898:0.17937)0.805:0.10426)0.672:0.12849,Osttau_mRNA_1160:0.17936)0.232:1.46378,Chlsor1602_rna-gnl|WGS_LHPG|mrna.C2E21_3287:0.75223)0.000:0.00055,(MyrbisSAG2043_jg9947.t1:2.06458,(((((Parkes_jg2251.t1:0.75374,(Miccon24180_rna-gnl|WGS_LHPF|mrna.C2E20_8051:0.33938,Chlvar_IGS.gm_14_00226:0.02216)0.977:0.82750)0.890:0.38058,((EllbilSAG24580_jg3291.t1:0.55173,((MicpusNOUM17_mRNA8743:0.74656,MyrbiaSAG882_k25_Locus_9217_Transcript_1_1.p1:0.44980)0.309:0.16733,(Micpus1545_59416.3.0.228:0.00054,PicspRCC4223_RCC4223.03g07530.1:3.20525)0.957:1.15281)0.741:0.25613)0.727:0.12541,((PicspRCC4223_RCC4223.05g00120.1:1.96138,((TrespTZW2008_jg470.t1:0.49687,(TrespOTU3_jg8755.t1:0.03789,(TrespOTU1_jg3703.t1:0.14469,TrespOTU5_jg833.t1:0.06756)0.431:0.01662)0.902:0.29983)0.974:0.50677,(Botbra_Bobra.152_2s0006.1.v2.1:0.73449,(Pracol_PRCOL_00005959-RA:0.38269,(Chlvar_IGS.gm_2_00690:0.00054,Chlsor1602_rna-gnl|WGS_LHPG|mrna.C2E21_3288:0.45278)0.897:1.49094)0.465:0.84546)0.693:0.18128)0.438:0.00055)0.423:0.17107,ApafusSAG2523_jg7683.t1:1.11644)0.503:0.00057)0.265:0.09825)0.799:0.23878,CocpriSAG2167_jg1333.t1:0.63782)0.790:0.40170,(Batpra_rna-XM_007509442.1:0.32124,(Pracol_PRCOL_00002036-RA:0.42555,(((HelspATCC50920_rna-gnl|ubcbot|H632_c79p3_mRNA:0.48931,(ApalobSAG2145_jg2027.t1:0.10773,ApafusSAG2523_jg1037.t2:0.20502)0.998:0.20275)0.902:0.07767,((CocsubC169_rna-gnl|jgi|COCSUDRAFT_mRNA33697:0.02838,CocpriSAG2167_jg1334.t1:0.09165)0.995:0.20542,(EllbilSAG24580_jg4975.t1:0.22070,MyrbisSAG2043_jg9950.t1:0.21819)0.235:0.05090)0.936:0.08908)0.644:0.01392,(((SymirrSAG2036_jg8748.t1:0.15491,(Astglo_e_gw1.00120.261.1_t:0.46064,(TrespTZW2008_jg7655.t1:0.07738,(TrespOTU3_jg8734.t1:0.07871,(TrespOTU1_jg3727.t1:0.02496,TrespOTU5_jg811.t1:0.03841)1.000:0.14879)0.892:0.06405)0.992:0.19560)0.673:0.09292)0.870:0.08021,((Auxpro_rna-XM_011399930.1:0.00055,AuxproUTEX25_rna-gnl|WGS_QOKY|APUTEX25_00000558-RA:0.00054)0.999:0.31491,(Prowic_jg8047.t1:0.00634,Prowic_jg3504.t1:0.01735)0.999:0.23542)0.992:0.16877)0.872:0.04647,(((UlvproYS2018_jg6839.t1:0.11817,Ulvmut_UM004_0201.1:0.10423)0.993:0.14396,(((MicpusNOUM17_mRNA8502:0.48997,(Osttau_mRNA_1188:0.18536,Ostluc_44270.2.0.231:0.19049)1.000:0.29719)0.861:0.08573,(DilproSAG2392_k25_Locus_920_Transcript_2_1.p2:0.13596,DilpetSAG2240_k65_Locus_6009_Transcript_9_1.p1:0.17152)0.999:0.23452)0.623:0.06030,PicspRCC4223_RCC4223.05g00090.1:0.39764)0.893:0.05309)0.901:0.06595,((Monneg_rna-XM_014046549.1:0.16689,(Chlrei_Cre01.g056331.t1.1.v5.5:0.09775,Volcar_Vocar.0001s0450.1.v2.1:0.20133)0.937:0.09076)0.747:0.05403,((Chrzof_Cz09g13020.t1.v5.2.3:0.23217,(Parkes_jg2254.t1:0.22887,(Miccon24180_rna-gnl|WGS_LHPF|mrna.C2E20_8050:0.10306,(Chlvar_IGS.gm_14_00228:0.09442,Chlsor1602_rna-gnl|WGS_LHPG|mrna.C2E21_1473:0.09990)0.336:0.03001)0.940:0.08255)0.555:0.06473)0.285:0.05221,Dunsal_Dusal.0088s00018.1.v1.0:0.26318)0.684:0.02872)0.893:0.03933)0.207:0.02768)0.814:0.03325)0.542:0.10767)0.853:0.29753)0.990:1.39774)0.200:0.25034,(((((Botbra_Bobra.0100s0075.1.v2.1:0.81218,Botbra_Bobra.0012s0015.1.v2.1:2.94671)0.391:0.72990,MyrbiaSAG882_k25_Locus_493_Transcript_1_1.p1:0.58480)0.389:0.35577,(SymirrSAG2036_jg575.t1:0.80593,Chlsor1602_rna-gnl|WGS_LHPG|mrna.C2E21_8110:0.92453)0.711:0.13968)0.629:0.11841,(TrespOTU1_jg3704.t1:0.75159,ApalobSAG2145_jg2023.t1:0.72080)0.858:0.38016)0.709:0.00054,((Chlsor1602_rna-gnl|WGS_LHPG|mrna.C2E21_1475:0.97810,Miccon24180_rna-gnl|WGS_LHPF|mrna.C2E20_8053:0.48607)0.914:0.59151,Astglo_Aster-x1479:1.07413)0.573:0.24682)0.908:0.51763)0.090:0.11348)0.267:0.33875)0.120:0.29965,((((Volcar_Vocar.0001s0024.1.v2.1:0.14057,Chlrei_Cre13.g585651.t1.1.v5.5:0.60379)0.944:0.37865,((CocpriSAG2167_jg90.t1:0.07704,CocsubC169_rna-gnl|jgi|COCSUDRAFT_mRNA58199:0.07389)1.000:0.94351,((Chrzof_Cz02g07240.t1.v5.2.3:0.40968,((TrespTZW2008_jg4177.t1:0.21240,(TrespOTU1_jg10727.t1:0.04817,(TrespOTU5_jg10805.t1:0.00054,TrespOTU3_jg5681.t1:0.02827)0.657:0.00680)0.679:0.12596)0.992:0.51547,(Astglo_Aster-x0762:0.94548,Parkes_jg3119.t1:0.89601)0.730:0.15805)0.153:0.00078)0.390:0.13703,((MyrbisSAG2043_jg11832.t1:0.56100,(((ApafusSAG2523_jg10410.t1:0.0,ApalobSAG2145_jg7698.t1:0.0):0.38597,ApafusSAG2523_jg190.t1:0.19298)0.988:0.44339,((Dunsal_Dusal.0119s00017.1.v1.0:0.72486,((Chlsor1602_rna-gnl|WGS_LHPG|mrna.C2E21_3286B:0.13021,Chlvar_IGS.gm_2_00692:0.11526)0.784:0.06666,(Parkes_jg6781.t1:1.91560,Miccon24180_rna-gnl|WGS_LHPF|mrna.C2E20_7756:0.26888)0.172:0.06270)0.929:0.35374)0.819:0.22010,EllbilSAG24580_jg6833.t1:0.78037)0.039:0.04176)0.836:0.15791)0.274:0.06751,SymirrSAG2036_jg6614.t1:0.97928)0.107:0.09406)0.108:0.04208)0.077:0.13622)0.888:0.43589,(Micpus1545_60720.3.0.228:1.04861,MicpusNOUM17_mRNA4751:0.98635)0.618:0.31744)0.165:0.13638,Pracol_PRCOL_00000859-RA:1.60324)0.893:0.96046)0.981:1.52582,Dunsal_Dusal.0002s00008.1.v1.0:0.90191)0.421:0.07145,(MyrbiaSAG882_k55_Locus_687_Transcript_3_1.p1:0.76134,(Chlsor1602_rna-gnl|WGS_LHPG|mrna.C2E21_2325:0.37932,(Chlvar_IGS.gm_5_00377:0.30331,Miccon24180_rna-gnl|WGS_LHPF|mrna.C2E20_1168:0.40068)0.846:0.14396)0.616:0.21379)0.759:0.08471)0.242:0.02367)0.474:0.01491,SymirrSAG2036_jg7314.t1:0.45237)0.786:0.20214,(MyrbiaSAG882_k25_Locus_3932_Transcript_1_1.p1:0.32800,(Astglo_Aster-06732:0.83716,((TrespOTU1_jg4179.t1:0.03943,(TrespOTU5_jg7056.t1:0.00836,TrespTZW2008_jg2713.t1:0.35074)0.023:0.01234)0.687:0.01171,TrespOTU3_jg2755.t1:0.00806)0.917:0.24899)0.476:0.08030)0.999:1.22001)0.999:1.36254,(((Monneg_rna-XM_014049988.1:0.64036,(EllbilSAG24580_jg7118.t1:0.41461,(MyrbiaSAG882_k31_Locus_3270_Transcript_1_1.p2:0.23115,MyrbiaSAG882_k43_Locus_3229_Transcript_1_1.p1:0.00058)1.000:0.46597)0.845:0.13253)0.432:0.07049,((TrespTZW2008_jg10145.t1:0.07605,(TrespOTU3_jg4620.t1:0.00055,(TrespOTU1_jg2068.t1:0.02402,TrespOTU5_jg10623.t1:0.00055)0.844:0.00787)0.677:0.03002)0.997:0.41932,MicpusNOUM17_mRNA140:0.43648)0.366:0.05781)0.810:0.09391,(((SymirrSAG2036_jg19.t1:0.29667,(MyrbisSAG2043_jg11966.t1:0.25077,ApalobSAG2145_jg417.t2:0.37752)0.797:0.06317)0.471:0.08008,(CocpriSAG2167_jg339.t1:0.00948,CocsubC169_rna-gnl|jgi|COCSUDRAFT_mRNA55145:0.00860)0.998:0.30411)0.901:0.09627,((Dunsal_Dusal.0325s00008.1.v1.0:0.75930,(Chlrei_Cre07.g355500.t1.1.v5.5:0.02682,Volcar_Vocar.0076s0001.1.v2.1:0.21759)0.866:0.16008)0.952:0.28227,Pracol_PRCOL_00003654-RA:0.57628)0.722:0.04826)0.820:0.06597)0.092:0.01072)0.103:0.09862,(AuxproUTEX25_rna-gnl|WGS_QOKY|APUTEX25_00000772-RA:0.58903,(PicspRCC4223_RCC4223.12g03850.1:0.85881,Parkes_jg5335.t1:0.51810)0.093:0.15715)0.892:0.23587)0.851:0.13387)0.953:0.25522)0.710:0.08779)0.715:0.05462)0.752:0.05409,(Dunsal_Dusal.0970s00002.1.v1.0:0.23881,(Chlrei_Cre08.g377550.t1.2.v5.5:0.11638,Volcar_Vocar.0053s0031.1.v2.1:0.01682)0.814:0.04579)0.810:0.03777)0.753:0.02393)0.756:0.02444);
```
