## Supplementary Data 12 for "Phylogenomics reveals the evolutionary origins of lichenization in chlorophyte algae": ipr004910_lineages_color_itol.txt

```
TREE_COLORS
SEPARATOR SPACE
DATA
Astglo_Aster-02619 label #1C6DD0 bold 2
Astglo_Aster-02618 label #1C6DD0 bold 2
ApafusSAG2523_jg1034.t1 label #1C6DD0 bold 2
ApafusSAG2523_jg5613.t1 label #1C6DD0 bold 2
TrespTZW2008_jg7985.t1 label #1C6DD0 bold 2
TrespOTU5_jg2490.t1 label #1C6DD0 bold 2
TrespOTU3_jg277.t1 label #1C6DD0 bold 2
TrespOTU1_jg5368.t1 label #1C6DD0 bold 2
EllbilSAG24580_jg1118.t1 label #1C6DD0 bold 2
CocpriSAG2167_jg8536.t1 label #1C6DD0 bold 2
Astglo_Aster-07895 label #1C6DD0 bold 2
CocpriSAG2167_jg8847.t1 label #1C6DD0 bold 2
EllbilSAG24580_jg7918.t1 label #1C6DD0 bold 2
TrespTZW2008_jg10239.t1 label #1C6DD0 bold 2
TrespOTU3_jg201.t1 label #1C6DD0 bold 2
TrespOTU1_jg4089.t1 label #1C6DD0 bold 2
TrespOTU5_jg7945.t1 label #1C6DD0 bold 2
EllbilSAG24580_jg6318.t1 label #1C6DD0 bold 2
TrespTZW2008_jg2546.t1 label #1C6DD0 bold 2
TrespOTU5_jg4433.t1 label #1C6DD0 bold 2
TrespOTU3_jg2365.t1 label #1C6DD0 bold 2
TrespOTU1_jg6103.t1 label #1C6DD0 bold 2
CocpriSAG2167_jg665.t1 label #1C6DD0 bold 2
EllbilSAG24580_jg3291.t1 label #1C6DD0 bold 2
MyrbiaSAG882_k25_Locus_9217_Transcript_1_1.p1 label #1C6DD0 bold 2
TrespTZW2008_jg470.t1 label #1C6DD0 bold 2
TrespOTU3_jg8755.t1 label #1C6DD0 bold 2
TrespOTU1_jg3703.t1 label #1C6DD0 bold 2
TrespOTU5_jg833.t1 label #1C6DD0 bold 2
ApafusSAG2523_jg7683.t1 label #1C6DD0 bold 2
CocpriSAG2167_jg1333.t1 label #1C6DD0 bold 2
ApafusSAG2523_jg1037.t2 label #1C6DD0 bold 2
CocpriSAG2167_jg1334.t1 label #1C6DD0 bold 2
EllbilSAG24580_jg4975.t1 label #1C6DD0 bold 2
Astglo_e_gw1.00120.261.1_t label #1C6DD0 bold 2
TrespTZW2008_jg7655.t1 label #1C6DD0 bold 2
TrespOTU3_jg8734.t1 label #1C6DD0 bold 2
TrespOTU1_jg3727.t1 label #1C6DD0 bold 2
TrespOTU5_jg811.t1 label #1C6DD0 bold 2
DilpetSAG2240_k65_Locus_6009_Transcript_9_1.p1 label #CD1818 bold 2
MyrbiaSAG882_k25_Locus_493_Transcript_1_1.p1 label #1C6DD0 bold 2
TrespOTU1_jg3704.t1 label #1C6DD0 bold 2
Astglo_Aster-x1479 label #1C6DD0 bold 2
CocpriSAG2167_jg90.t1 label #1C6DD0 bold 2
TrespTZW2008_jg4177.t1 label #1C6DD0 bold 2
TrespOTU1_jg10727.t1 label #1C6DD0 bold 2
TrespOTU5_jg10805.t1 label #1C6DD0 bold 2
TrespOTU3_jg5681.t1 label #1C6DD0 bold 2
Astglo_Aster-x0762 label #1C6DD0 bold 2
ApafusSAG2523_jg10410.t1 label #1C6DD0 bold 2
ApafusSAG2523_jg190.t1 label #1C6DD0 bold 2
EllbilSAG24580_jg6833.t1 label #1C6DD0 bold 2
MyrbiaSAG882_k55_Locus_687_Transcript_3_1.p1 label #1C6DD0 bold 2
MyrbiaSAG882_k25_Locus_3932_Transcript_1_1.p1 label #1C6DD0 bold 2
Astglo_Aster-06732 label #1C6DD0 bold 2
TrespOTU1_jg4179.t1 label #1C6DD0 bold 2
TrespOTU5_jg7056.t1 label #1C6DD0 bold 2
TrespTZW2008_jg2713.t1 label #1C6DD0 bold 2
TrespOTU3_jg2755.t1 label #1C6DD0 bold 2
EllbilSAG24580_jg7118.t1 label #1C6DD0 bold 2
MyrbiaSAG882_k31_Locus_3270_Transcript_1_1.p2 label #1C6DD0 bold 2
MyrbiaSAG882_k43_Locus_3229_Transcript_1_1.p1 label #1C6DD0 bold 2
TrespTZW2008_jg10145.t1 label #1C6DD0 bold 2
TrespOTU3_jg4620.t1 label #1C6DD0 bold 2
TrespOTU1_jg2068.t1 label #1C6DD0 bold 2
TrespOTU5_jg10623.t1 label #1C6DD0 bold 2
CocpriSAG2167_jg339.t1 label #1C6DD0 bold 2
SymirrSAG2036_jg5543.t1 label #1C6DD0 normal 1
ApalobSAG2145_jg8841.t1 label #1C6DD0 normal 1
CocsubC169_rna-gnl|jgi|COCSUDRAFT_mRNA52104 label #1C6DD0 normal 1
UlvproYS2018_jg7719.t1 label #CD1818 normal 1
Ulvmut_UM058_0002.1 label #CD1818 normal 1
Micpus1545_183783.3.0.228 label #95CD41 normal 1
MicpusNOUM17_mRNA941 label #95CD41 normal 1
AuxproUTEX25_rna-gnl|WGS_QOKY|APUTEX25_00005281-RA label #1C6DD0 normal 1
Auxpro_rna-XM_011398702.1 label #1C6DD0 normal 1
Miccon24180_rna-gnl|WGS_LHPF|mrna.C2E20_4544 label #1C6DD0 normal 1
Chlsor1602_rna-gnl|WGS_LHPG|mrna.C2E21_3998A label #1C6DD0 normal 1
Chlvar_IGS.gm_12_00213 label #1C6DD0 normal 1
PicspRCC4223_RCC4223.10g01660.1 label #1C6DD0 normal 1
Parkes_jg8868.t1 label #1C6DD0 normal 1
MyrbisSAG2043_jg10294.t1 label #1C6DD0 normal 1
Botbra_Bobra.0078s0015.1.v2.1 label #1C6DD0 normal 1
Botbra_Bobra.4_1s0093.1.v2.1 label #1C6DD0 normal 1
Pracol_PRCOL_00004647-RA label #6D8299 normal 1
MyrbisSAG2043_jg10123.t1 label #1C6DD0 normal 1
CocsubC169_rna-gnl|jgi|COCSUDRAFT_mRNA68340 label #1C6DD0 normal 1
Parkes_jg1259.t1 label #1C6DD0 normal 1
ApalobSAG2145_jg4600.t1 label #1C6DD0 normal 1
Chrzof_Cz09g24090.t1.v5.2.3 label #FFC900 normal 1
Batpra_rna-XM_007508492.1 label #95CD41 normal 1
Micpus1545_127158.3.0.228 label #95CD41 normal 1
MicpusNOUM17_mRNA3727 label #95CD41 normal 1
Parkes_jg3316.t1 label #1C6DD0 normal 1
Chlvar_IGS.gm_11_00389 label #1C6DD0 normal 1
Miccon24180_rna-gnl|WGS_LHPF|mrna.C2E20_6152 label #1C6DD0 normal 1
Chlsor1602_rna-gnl|WGS_LHPG|mrna.C2E21_6302 label #1C6DD0 normal 1
MyrbisSAG2043_jg12412.t1 label #1C6DD0 normal 1
CocsubC169_rna-gnl|jgi|COCSUDRAFT_mRNA60846 label #1C6DD0 normal 1
SymirrSAG2036_jg1980.t1 label #1C6DD0 normal 1
Osttau_mRNA_1160 label #95CD41 normal 1
Chlsor1602_rna-gnl|WGS_LHPG|mrna.C2E21_3287 label #1C6DD0 normal 1
MyrbisSAG2043_jg9947.t1 label #1C6DD0 normal 1
Parkes_jg2251.t1 label #1C6DD0 normal 1
Miccon24180_rna-gnl|WGS_LHPF|mrna.C2E20_8051 label #1C6DD0 normal 1
Chlvar_IGS.gm_14_00226 label #1C6DD0 normal 1
MicpusNOUM17_mRNA8743 label #95CD41 normal 1
Micpus1545_59416.3.0.228 label #95CD41 normal 1
PicspRCC4223_RCC4223.03g07530.1 label #1C6DD0 normal 1
PicspRCC4223_RCC4223.05g00120.1 label #1C6DD0 normal 1
Botbra_Bobra.152_2s0006.1.v2.1 label #1C6DD0 normal 1
Pracol_PRCOL_00005959-RA label #6D8299 normal 1
Chlvar_IGS.gm_2_00690 label #1C6DD0 normal 1
Chlsor1602_rna-gnl|WGS_LHPG|mrna.C2E21_3288 label #1C6DD0 normal 1
Batpra_rna-XM_007509442.1 label #95CD41 normal 1
Pracol_PRCOL_00002036-RA label #6D8299 normal 1
HelspATCC50920_rna-gnl|ubcbot|H632_c79p3_mRNA label #1C6DD0 normal 1
ApalobSAG2145_jg2027.t1 label #1C6DD0 normal 1
CocsubC169_rna-gnl|jgi|COCSUDRAFT_mRNA33697 label #1C6DD0 normal 1
MyrbisSAG2043_jg9950.t1 label #1C6DD0 normal 1
SymirrSAG2036_jg8748.t1 label #1C6DD0 normal 1
Auxpro_rna-XM_011399930.1 label #1C6DD0 normal 1
AuxproUTEX25_rna-gnl|WGS_QOKY|APUTEX25_00000558-RA label #1C6DD0 normal 1
Prowic_jg8047.t1 label #1C6DD0 normal 1
Prowic_jg3504.t1 label #1C6DD0 normal 1
UlvproYS2018_jg6839.t1 label #CD1818 normal 1
Ulvmut_UM004_0201.1 label #CD1818 normal 1
MicpusNOUM17_mRNA8502 label #95CD41 normal 1
Osttau_mRNA_1188 label #95CD41 normal 1
Ostluc_44270.2.0.231 label #95CD41 normal 1
DilproSAG2392_k25_Locus_920_Transcript_2_1.p2 label #CD1818 normal 1
PicspRCC4223_RCC4223.05g00090.1 label #1C6DD0 normal 1
Monneg_rna-XM_014046549.1 label #FFC900 normal 1
Chlrei_Cre01.g056331.t1.1.v5.5 label #FFC900 normal 1
Volcar_Vocar.0001s0450.1.v2.1 label #FFC900 normal 1
Chrzof_Cz09g13020.t1.v5.2.3 label #FFC900 normal 1
Parkes_jg2254.t1 label #1C6DD0 normal 1
Miccon24180_rna-gnl|WGS_LHPF|mrna.C2E20_8050 label #1C6DD0 normal 1
Chlvar_IGS.gm_14_00228 label #1C6DD0 normal 1
Chlsor1602_rna-gnl|WGS_LHPG|mrna.C2E21_1473 label #1C6DD0 normal 1
Dunsal_Dusal.0088s00018.1.v1.0 label #FFC900 normal 1
Botbra_Bobra.0100s0075.1.v2.1 label #1C6DD0 normal 1
Botbra_Bobra.0012s0015.1.v2.1 label #1C6DD0 normal 1
SymirrSAG2036_jg575.t1 label #1C6DD0 normal 1
Chlsor1602_rna-gnl|WGS_LHPG|mrna.C2E21_8110 label #1C6DD0 normal 1
ApalobSAG2145_jg2023.t1 label #1C6DD0 normal 1
Chlsor1602_rna-gnl|WGS_LHPG|mrna.C2E21_1475 label #1C6DD0 normal 1
Miccon24180_rna-gnl|WGS_LHPF|mrna.C2E20_8053 label #1C6DD0 normal 1
Volcar_Vocar.0001s0024.1.v2.1 label #FFC900 normal 1
Chlrei_Cre13.g585651.t1.1.v5.5 label #FFC900 normal 1
CocsubC169_rna-gnl|jgi|COCSUDRAFT_mRNA58199 label #1C6DD0 normal 1
Chrzof_Cz02g07240.t1.v5.2.3 label #FFC900 normal 1
Parkes_jg3119.t1 label #1C6DD0 normal 1
MyrbisSAG2043_jg11832.t1 label #1C6DD0 normal 1
ApalobSAG2145_jg7698.t1 label #1C6DD0 normal 1
Dunsal_Dusal.0119s00017.1.v1.0 label #FFC900 normal 1
Chlsor1602_rna-gnl|WGS_LHPG|mrna.C2E21_3286B label #1C6DD0 normal 1
Chlvar_IGS.gm_2_00692 label #1C6DD0 normal 1
Parkes_jg6781.t1 label #1C6DD0 normal 1
Miccon24180_rna-gnl|WGS_LHPF|mrna.C2E20_7756 label #1C6DD0 normal 1
SymirrSAG2036_jg6614.t1 label #1C6DD0 normal 1
Micpus1545_60720.3.0.228 label #95CD41 normal 1
MicpusNOUM17_mRNA4751 label #95CD41 normal 1
Pracol_PRCOL_00000859-RA label #6D8299 normal 1
Dunsal_Dusal.0002s00008.1.v1.0 label #FFC900 normal 1
Chlsor1602_rna-gnl|WGS_LHPG|mrna.C2E21_2325 label #1C6DD0 normal 1
Chlvar_IGS.gm_5_00377 label #1C6DD0 normal 1
Miccon24180_rna-gnl|WGS_LHPF|mrna.C2E20_1168 label #1C6DD0 normal 1
SymirrSAG2036_jg7314.t1 label #1C6DD0 normal 1
Monneg_rna-XM_014049988.1 label #FFC900 normal 1
MicpusNOUM17_mRNA140 label #95CD41 normal 1
SymirrSAG2036_jg19.t1 label #1C6DD0 normal 1
MyrbisSAG2043_jg11966.t1 label #1C6DD0 normal 1
ApalobSAG2145_jg417.t2 label #1C6DD0 normal 1
CocsubC169_rna-gnl|jgi|COCSUDRAFT_mRNA55145 label #1C6DD0 normal 1
Dunsal_Dusal.0325s00008.1.v1.0 label #FFC900 normal 1
Chlrei_Cre07.g355500.t1.1.v5.5 label #FFC900 normal 1
Volcar_Vocar.0076s0001.1.v2.1 label #FFC900 normal 1
Pracol_PRCOL_00003654-RA label #6D8299 normal 1
AuxproUTEX25_rna-gnl|WGS_QOKY|APUTEX25_00000772-RA label #1C6DD0 normal 1
PicspRCC4223_RCC4223.12g03850.1 label #1C6DD0 normal 1
Parkes_jg5335.t1 label #1C6DD0 normal 1
Dunsal_Dusal.0970s00002.1.v1.0 label #FFC900 normal 1
Chlrei_Cre08.g377550.t1.2.v5.5 label #FFC900 normal 1
Volcar_Vocar.0053s0031.1.v2.1 label #FFC900 normal 1
```
