## Supplementary Data 12 for "Phylogenomics reveals the evolutionary origins of lichenization in chlorophyte algae": ipr004910_tresp_DEG_annot.txt

```
DATASET_BINARY
SEPARATOR COMMA
DATASET_LABEL,DE_Tresp&IPR
COLOR,#000000
FIELD_SHAPES,3,1
FIELD_LABELS, tresp_de,ipr
FIELD_COLORS,#000000,#000000
MARGIN,75
SYMBOL_SPACING,20
DATA
SymirrSAG2036_jg5543.t1,-1,1
Astglo_Aster-02619,-1,1
Astglo_Aster-02618,-1,1
ApafusSAG2523_jg1034.t1,-1,1
ApalobSAG2145_jg8841.t1,-1,1
ApafusSAG2523_jg5613.t1,-1,1
TrespTZW2008_jg7985.t1,1,1
TrespOTU5_jg2490.t1,-1,1
TrespOTU3_jg277.t1,-1,1
TrespOTU1_jg5368.t1,-1,1
EllbilSAG24580_jg1118.t1,-1,1
CocpriSAG2167_jg8536.t1,-1,1
CocsubC169_rna-gnl|jgi|COCSUDRAFT_mRNA52104,-1,1
UlvproYS2018_jg7719.t1,-1,1
Ulvmut_UM058_0002.1,-1,1
Micpus1545_183783.3.0.228,-1,1
MicpusNOUM17_mRNA941,-1,1
AuxproUTEX25_rna-gnl|WGS_QOKY|APUTEX25_00005281-RA,-1,1
Auxpro_rna-XM_011398702.1,-1,1
Miccon24180_rna-gnl|WGS_LHPF|mrna.C2E20_4544,-1,1
Chlsor1602_rna-gnl|WGS_LHPG|mrna.C2E21_3998A,-1,1
Chlvar_IGS.gm_12_00213,-1,1
PicspRCC4223_RCC4223.10g01660.1,-1,1
Parkes_jg8868.t1,-1,1
MyrbisSAG2043_jg10294.t1,-1,1
Botbra_Bobra.0078s0015.1.v2.1,-1,1
Astglo_Aster-07895,-1,1
Botbra_Bobra.4_1s0093.1.v2.1,-1,1
Pracol_PRCOL_00004647-RA,-1,1
MyrbisSAG2043_jg10123.t1,-1,1
CocsubC169_rna-gnl|jgi|COCSUDRAFT_mRNA68340,-1,1
CocpriSAG2167_jg8847.t1,-1,1
Parkes_jg1259.t1,-1,1
EllbilSAG24580_jg7918.t1,-1,1
ApalobSAG2145_jg4600.t1,-1,1
TrespTZW2008_jg10239.t1,-1,1
TrespOTU3_jg201.t1,-1,1
TrespOTU1_jg4089.t1,-1,1
TrespOTU5_jg7945.t1,-1,1
Chrzof_Cz09g24090.t1.v5.2.3,-1,1
Parkes_jg2251.t1,-1,1
Miccon24180_rna-gnl|WGS_LHPF|mrna.C2E20_8051,-1,1
Chlvar_IGS.gm_14_00226,-1,1
EllbilSAG24580_jg3291.t1,-1,1
MicpusNOUM17_mRNA8743,-1,1
MyrbiaSAG882_k25_Locus_9217_Transcript_1_1.p1,-1,1
Micpus1545_59416.3.0.228,-1,1
PicspRCC4223_RCC4223.05g00120.1,-1,1
TrespTZW2008_jg470.t1,-1,1
TrespOTU3_jg8755.t1,-1,1
TrespOTU1_jg3703.t1,-1,1
TrespOTU5_jg833.t1,-1,1
Botbra_Bobra.152_2s0006.1.v2.1,-1,1
Pracol_PRCOL_00005959-RA,-1,1
ApafusSAG2523_jg7683.t1,-1,1
CocpriSAG2167_jg1333.t1,-1,1
Chlsor1602_rna-gnl|WGS_LHPG|mrna.C2E21_1473,-1,1
Botbra_Bobra.0012s0015.1.v2.1,-1,1
Astglo_Aster-x1479,-1,1
Volcar_Vocar.0001s0024.1.v2.1,-1,1
CocpriSAG2167_jg90.t1,-1,1
CocsubC169_rna-gnl|jgi|COCSUDRAFT_mRNA58199,-1,1
Chrzof_Cz02g07240.t1.v5.2.3,-1,1
TrespTZW2008_jg4177.t1,-1,1
TrespOTU1_jg10727.t1,-1,1
TrespOTU5_jg10805.t1,-1,1
TrespOTU3_jg5681.t1,-1,1
MyrbisSAG2043_jg11832.t1,-1,1
ApafusSAG2523_jg10410.t1,-1,1
ApalobSAG2145_jg7698.t1,-1,1
ApafusSAG2523_jg190.t1,-1,1
Chlsor1602_rna-gnl|WGS_LHPG|mrna.C2E21_3286B,-1,1
Miccon24180_rna-gnl|WGS_LHPF|mrna.C2E20_7756,-1,1
SymirrSAG2036_jg6614.t1,-1,1
Micpus1545_60720.3.0.228,-1,1
Pracol_PRCOL_00000859-RA,-1,1
Dunsal_Dusal.0002s00008.1.v1.0,-1,1
MyrbiaSAG882_k55_Locus_687_Transcript_3_1.p1,-1,1
Chlsor1602_rna-gnl|WGS_LHPG|mrna.C2E21_2325,-1,1
Chlvar_IGS.gm_5_00377,-1,1
SymirrSAG2036_jg7314.t1,-1,1
MyrbiaSAG882_k25_Locus_3932_Transcript_1_1.p1,-1,1
TrespOTU1_jg4179.t1,-1,1
TrespOTU5_jg7056.t1,-1,1
TrespTZW2008_jg2713.t1,-1,1
TrespOTU3_jg2755.t1,-1,1
EllbilSAG24580_jg7118.t1,-1,1
MyrbiaSAG882_k43_Locus_3229_Transcript_1_1.p1,-1,1
TrespTZW2008_jg10145.t1,-1,1
TrespOTU3_jg4620.t1,-1,1
TrespOTU1_jg2068.t1,-1,1
TrespOTU5_jg10623.t1,-1,1
MicpusNOUM17_mRNA140,-1,1
SymirrSAG2036_jg19.t1,-1,1
MyrbisSAG2043_jg11966.t1,-1,1
ApalobSAG2145_jg417.t2,-1,1
CocpriSAG2167_jg339.t1,-1,1
CocsubC169_rna-gnl|jgi|COCSUDRAFT_mRNA55145,-1,1
Dunsal_Dusal.0325s00008.1.v1.0,-1,1
Chlrei_Cre07.g355500.t1.1.v5.5,-1,1
Volcar_Vocar.0076s0001.1.v2.1,-1,1
Pracol_PRCOL_00003654-RA,-1,1
AuxproUTEX25_rna-gnl|WGS_QOKY|APUTEX25_00000772-RA,-1,1
PicspRCC4223_RCC4223.12g03850.1,-1,1
Parkes_jg5335.t1,-1,1
Dunsal_Dusal.0970s00002.1.v1.0,-1,1
Chlrei_Cre08.g377550.t1.2.v5.5,-1,1
Volcar_Vocar.0053s0031.1.v2.1,-1,1
```
