## Supplementary Data 12 for "Phylogenomics reveals the evolutionary origins of lichenization in chlorophyte algae": ipr012171.tree.newick

```
(Chrzof_Cz06g12050.t1.v5.2.3:0.17837,(Chrzof_UNPLg00012.t1.v5.2.3:0.21977,Monneg_rna-XM_014048833.1:0.37551)1.000:0.35693,(Monneg_rna-XM_014049204.1:0.23820,(((Dunsal_Dusal.0534s00010.1.v1.0:0.33496,(Chlrei_Cre01.g037700.t1.2.v5.5:0.12649,Volcar_Vocar.0001s0817.1.v2.1:0.12687)1.000:0.15852)0.974:0.08152,(((DilproSAG2392_k25_Locus_4191_Transcript_1_1.p1:0.08828,DilpetSAG2240_k25_Locus_8576_Transcript_3_1.p1:0.07890)1.000:0.21042,(Ulvmut_UM098_0025.1:0.04753,UlvproYS2018_jg8618.t1:0.23360)1.000:0.23157)0.999:0.14164,(((TrespTZW2008_jg10349.t1:0.09303,(TrespOTU1_jg808.t1:0.02044,(TrespOTU3_jg106.t1:0.03583,TrespOTU5_jg912.t1:0.01174)0.826:0.01123)1.000:0.10159)1.000:0.21793,(Astglo_e_gw1.00120.222.1_t:0.18350,MyrbiaSAG882_k25_Locus_2059_Transcript_3_1.p1:0.26114)0.151:0.06584)0.968:0.09593,(EllbilSAG24580_jg3817.t1:0.36888,(((Auxpro_rna-XM_011403175.1:0.01020,AuxproUTEX25_rna-gnl|WGS_QOKY|APUTEX25_00005793-RA:0.00054)1.000:0.85228,(Miccon24180_rna-gnl|WGS_LHPF|mrna.C2E20_5624:1.06571,((((PicspRCC4223_RCC4223.165g00200.1:1.52909,(Pracol_PRCOL_00005426-RA:0.81865,(((MyrbisSAG2043_jg7313.t1:0.25936,(Astglo_Aster-05890:0.38275,((TrespTZW2008_jg9798.t1:0.22079,(TrespOTU3_jg10514.t1:0.00584,(TrespOTU1_jg7794.t1:0.03396,TrespOTU5_jg3395.t1:0.02765)0.635:0.00285)0.981:0.07945)1.000:0.25340,MyrbiaSAG882_k25_Locus_4427_Transcript_4_1.p1:0.22762)0.937:0.08725)0.317:0.05934)0.769:0.10568,(Botbra_Bobra.0386s0021.1.v2.1:0.59888,(EllbilSAG24580_jg458.t1:0.35423,(CocpriSAG2167_jg2172.t1:0.07882,CocsubC169_rna-gnl|jgi|COCSUDRAFT_mRNA52322:0.04159)1.000:0.43921)0.905:0.09363)0.298:0.05117)0.514:0.04834,(((MicpusNOUM17_mRNA178:0.26310,Micpus1545_148360.3.0.228:0.20245)0.999:0.15731,((Ostluc_88841.2.0.231:0.11839,Osttau_mRNA_1639:0.13691)0.999:0.15208,Batpra_rna-XM_007511916.1:0.45710)0.736:0.08668)1.000:0.32861,((DilproSAG2392_CL3536Contig1_1.p1:0.07675,DilpetSAG2240_k37_Locus_19_Transcript_6_1.p1:0.04997)1.000:0.36529,(Ulvmut_UM004_0345.1:0.06703,UlvproYS2018_jg7577.t1:0.29500)0.999:0.39538)0.984:0.19360)0.637:0.09152)0.991:0.22189)0.980:0.31736)0.800:0.17212,((((((Pracol_PRCOL_00004384-RA:0.91548,Dunsal_Dusal.0256s00004.1.v1.0:0.99343)0.803:0.17404,((((DilpetSAG2240_k61_Locus_3226_Transcript_4_1.p1:0.04077,DilproSAG2392_k49_Locus_6353_Transcript_1_1.p1:0.08514)0.999:0.24008,(Ulvmut_UM022_0162.1:0.16504,UlvproYS2018_jg6982.t1:0.09687)0.997:0.24653)1.000:0.44406,(EllbilSAG24580_jg8632.t1:0.46128,((MyrbiaSAG882_k25_Locus_2917_Transcript_2_1.p1:0.36996,Astglo_e_gw1.00012.30.1_t:0.38405)0.789:0.10024,(MyrbisSAG2043_jg9710.t1:0.34648,(TrespTZW2008_jg6147.t1:0.86890,(TrespOTU5_jg704.t1:0.00870,(TrespOTU1_jg12220.t1:0.01256,TrespOTU3_jg8619.t1:0.04036)0.817:0.00781)0.643:0.05459)1.000:0.33784)0.000:0.06595)0.961:0.14604)0.244:0.10052)0.909:0.10746,(Botbra_Bobra.0054s0026.1.v2.1:0.76886,Botbra_Bobra.0206s0021.1.v2.1:0.92903)0.943:0.26541)0.897:0.10736)0.962:0.31221,(((Osttau_mRNA_928:0.16249,Ostluc_94891.2.0.231:0.08697)0.999:0.25979,(MicpusNOUM17_mRNA5093:0.28769,Micpus1545_50428.3.0.228:0.19207)1.000:0.28180)0.954:0.19098,(Pracol_PRCOL_00001029-RA:0.47725,(Pracol_PRCOL_00004393-RA:0.57683,(Pracol_PRCOL_00000583-RA:0.35720,((Ostluc_31472.2.0.231:0.14734,Osttau_mRNA_5321:0.13640)0.997:0.17947,(Batpra_rna-XM_007514136.1:0.37370,(MicpusNOUM17_mRNA6603:0.11577,Micpus1545_18625.3.0.228:0.14084)0.999:0.17116)0.463:0.07013)0.995:0.18138)0.986:0.16961)0.882:0.17178)0.000:0.08192)1.000:1.79962)0.901:0.17287,((Micpus1545_30731.3.0.228:0.31898,MicpusNOUM17_mRNA3593:0.59080)1.000:1.20816,(((MicpusNOUM17_mRNA9579:0.16460,Micpus1545_190952.3.0.228:0.32503)0.993:0.20362,(Batpra_rna-XM_007515437.1:0.47943,(Ostluc_15110.2.0.231:0.18892,Osttau_mRNA_2468:0.17501)1.000:0.37552)0.280:0.14667)1.000:0.41311,(Pracol_PRCOL_00001489-RA:1.09380,((EllbilSAG24580_jg1428.t1:0.39449,(CocpriSAG2167_jg2703.t1:0.09167,CocsubC169_rna-gnl|jgi|COCSUDRAFT_mRNA47604:0.01541)1.000:0.40734)1.000:0.67782,(MyrbisSAG2043_jg10639.t1:0.79879,((Chrzof_Cz08g26030.t1.v5.2.3:0.64636,(ApafusSAG2523_jg3101.t2:0.21011,(ApalobSAG2145_jg5898.t1:0.00054,ApafusSAG2523_jg11827.t1:0.00055)0.996:0.17636)1.000:0.55221)0.615:0.11844,(Astglo_e_gw1.00078.22.1_t:0.45056,(MyrbiaSAG882_k25_Locus_777_Transcript_5_1.p1:0.45155,(TrespTZW2008_jg1802.t1:0.16113,((TrespOTU5_jg1933.t1:0.06049,TrespOTU1_jg12548.t1:0.07031)0.781:0.02642,TrespOTU3_jg6927.t1:0.47136)0.946:0.11667)1.000:0.31439)0.459:0.10186)0.965:0.14773)0.879:0.08883)0.906:0.16283)0.974:0.22727)0.616:0.14454)0.990:0.38190)0.964:0.24186)0.857:0.23757,((Osttau_mRNA_1788:0.19787,Ostluc_3430.2.0.231:0.11276)0.872:0.14621,(Batpra_rna-XM_007508273.1:0.42202,(Micpus1545_212478.3.0.228:0.14407,MicpusNOUM17_mRNA3984:0.16993)0.981:0.14823)0.503:0.06175)1.000:2.25958)0.998:1.03239,Pracol_PRCOL_00002853-RA:2.35000)0.671:0.18597)0.775:0.09853,Pracol_PRCOL_00004051-RA:1.24259)1.000:0.91314,(((Ostluc_28687.2.0.231:0.15558,Osttau_mRNA_78:0.10021)0.298:0.00073,Osttau_mRNA_881:2.28392)0.725:0.19206,((MicpusNOUM17_mRNA677:0.34006,Micpus1545_150990.3.0.228:0.32532)0.999:0.22967,Batpra_rna-XM_007515061.1:0.49870)0.000:0.10656)1.000:0.90998)0.994:0.44519)0.951:0.19209)0.715:0.14980,((Micpus1545_60778.3.0.228:0.19286,MicpusNOUM17_mRNA4785:0.10976)0.941:0.08187,(Batpra_rna-XM_007508352.1:0.18094,((Ostluc_29780.2.0.231:0.00055,Ostluc_17840.2.0.231:0.00055)0.998:0.08230,(Osttau_mRNA_1842:0.01135,Osttau_mRNA_5516:2.16727)0.958:0.11084)0.999:0.16542)0.984:0.11701)1.000:0.39586)0.920:0.10346)0.221:0.07089)0.794:0.03712)0.971:0.07662)0.475:0.03822,Miccon24180_rna-gnl|WGS_LHPF|mrna.C2E20_8862:0.37376)0.750:0.06703)0.848:0.04943);
```
