## Supplementary Data 12 for "Phylogenomics reveals the evolutionary origins of lichenization in chlorophyte algae": ipr012171_lineages_color_itol.txt

```
TREE_COLORS
SEPARATOR SPACE
DATA
DilpetSAG2240_k25_Locus_8576_Transcript_3_1.p1 label #CD1818 bold 2
TrespTZW2008_jg10349.t1 label #1C6DD0 bold 2
TrespOTU1_jg808.t1 label #1C6DD0 bold 2
TrespOTU3_jg106.t1 label #1C6DD0 bold 2
TrespOTU5_jg912.t1 label #1C6DD0 bold 2
Astglo_e_gw1.00120.222.1_t label #1C6DD0 bold 2
MyrbiaSAG882_k25_Locus_2059_Transcript_3_1.p1 label #1C6DD0 bold 2
EllbilSAG24580_jg3817.t1 label #1C6DD0 bold 2
Astglo_Aster-05890 label #1C6DD0 bold 2
TrespTZW2008_jg9798.t1 label #1C6DD0 bold 2
TrespOTU3_jg10514.t1 label #1C6DD0 bold 2
TrespOTU1_jg7794.t1 label #1C6DD0 bold 2
TrespOTU5_jg3395.t1 label #1C6DD0 bold 2
MyrbiaSAG882_k25_Locus_4427_Transcript_4_1.p1 label #1C6DD0 bold 2
EllbilSAG24580_jg458.t1 label #1C6DD0 bold 2
CocpriSAG2167_jg2172.t1 label #1C6DD0 bold 2
DilpetSAG2240_k37_Locus_19_Transcript_6_1.p1 label #CD1818 bold 2
DilpetSAG2240_k61_Locus_3226_Transcript_4_1.p1 label #CD1818 bold 2
EllbilSAG24580_jg8632.t1 label #1C6DD0 bold 2
MyrbiaSAG882_k25_Locus_2917_Transcript_2_1.p1 label #1C6DD0 bold 2
Astglo_e_gw1.00012.30.1_t label #1C6DD0 bold 2
TrespTZW2008_jg6147.t1 label #1C6DD0 bold 2
TrespOTU5_jg704.t1 label #1C6DD0 bold 2
TrespOTU1_jg12220.t1 label #1C6DD0 bold 2
TrespOTU3_jg8619.t1 label #1C6DD0 bold 2
EllbilSAG24580_jg1428.t1 label #1C6DD0 bold 2
CocpriSAG2167_jg2703.t1 label #1C6DD0 bold 2
ApafusSAG2523_jg3101.t2 label #1C6DD0 bold 2
ApafusSAG2523_jg11827.t1 label #1C6DD0 bold 2
Astglo_e_gw1.00078.22.1_t label #1C6DD0 bold 2
MyrbiaSAG882_k25_Locus_777_Transcript_5_1.p1 label #1C6DD0 bold 2
TrespTZW2008_jg1802.t1 label #1C6DD0 bold 2
TrespOTU5_jg1933.t1 label #1C6DD0 bold 2
TrespOTU1_jg12548.t1 label #1C6DD0 bold 2
TrespOTU3_jg6927.t1 label #1C6DD0 bold 2
Chrzof_Cz06g12050.t1.v5.2.3 label #FFC900 normal 1
Chrzof_UNPLg00012.t1.v5.2.3 label #FFC900 normal 1
Monneg_rna-XM_014048833.1 label #FFC900 normal 1
Monneg_rna-XM_014049204.1 label #FFC900 normal 1
Dunsal_Dusal.0534s00010.1.v1.0 label #FFC900 normal 1
Chlrei_Cre01.g037700.t1.2.v5.5 label #FFC900 normal 1
Volcar_Vocar.0001s0817.1.v2.1 label #FFC900 normal 1
DilproSAG2392_k25_Locus_4191_Transcript_1_1.p1 label #CD1818 normal 1
Ulvmut_UM098_0025.1 label #CD1818 normal 1
UlvproYS2018_jg8618.t1 label #CD1818 normal 1
Auxpro_rna-XM_011403175.1 label #1C6DD0 normal 1
AuxproUTEX25_rna-gnl|WGS_QOKY|APUTEX25_00005793-RA label #1C6DD0 normal 1
Miccon24180_rna-gnl|WGS_LHPF|mrna.C2E20_5624 label #1C6DD0 normal 1
PicspRCC4223_RCC4223.165g00200.1 label #1C6DD0 normal 1
Pracol_PRCOL_00005426-RA label #6D8299 normal 1
MyrbisSAG2043_jg7313.t1 label #1C6DD0 normal 1
Botbra_Bobra.0386s0021.1.v2.1 label #1C6DD0 normal 1
CocsubC169_rna-gnl|jgi|COCSUDRAFT_mRNA52322 label #1C6DD0 normal 1
MicpusNOUM17_mRNA178 label #95CD41 normal 1
Micpus1545_148360.3.0.228 label #95CD41 normal 1
Ostluc_88841.2.0.231 label #95CD41 normal 1
Osttau_mRNA_1639 label #95CD41 normal 1
Batpra_rna-XM_007511916.1 label #95CD41 normal 1
DilproSAG2392_CL3536Contig1_1.p1 label #CD1818 normal 1
Ulvmut_UM004_0345.1 label #CD1818 normal 1
UlvproYS2018_jg7577.t1 label #CD1818 normal 1
Pracol_PRCOL_00004384-RA label #6D8299 normal 1
Dunsal_Dusal.0256s00004.1.v1.0 label #FFC900 normal 1
DilproSAG2392_k49_Locus_6353_Transcript_1_1.p1 label #CD1818 normal 1
Ulvmut_UM022_0162.1 label #CD1818 normal 1
UlvproYS2018_jg6982.t1 label #CD1818 normal 1
MyrbisSAG2043_jg9710.t1 label #1C6DD0 normal 1
Botbra_Bobra.0054s0026.1.v2.1 label #1C6DD0 normal 1
Botbra_Bobra.0206s0021.1.v2.1 label #1C6DD0 normal 1
Osttau_mRNA_928 label #95CD41 normal 1
Ostluc_94891.2.0.231 label #95CD41 normal 1
MicpusNOUM17_mRNA5093 label #95CD41 normal 1
Micpus1545_50428.3.0.228 label #95CD41 normal 1
Pracol_PRCOL_00001029-RA label #6D8299 normal 1
Pracol_PRCOL_00004393-RA label #6D8299 normal 1
Pracol_PRCOL_00000583-RA label #6D8299 normal 1
Ostluc_31472.2.0.231 label #95CD41 normal 1
Osttau_mRNA_5321 label #95CD41 normal 1
Batpra_rna-XM_007514136.1 label #95CD41 normal 1
MicpusNOUM17_mRNA6603 label #95CD41 normal 1
Micpus1545_18625.3.0.228 label #95CD41 normal 1
Micpus1545_30731.3.0.228 label #95CD41 normal 1
MicpusNOUM17_mRNA3593 label #95CD41 normal 1
MicpusNOUM17_mRNA9579 label #95CD41 normal 1
Micpus1545_190952.3.0.228 label #95CD41 normal 1
Batpra_rna-XM_007515437.1 label #95CD41 normal 1
Ostluc_15110.2.0.231 label #95CD41 normal 1
Osttau_mRNA_2468 label #95CD41 normal 1
Pracol_PRCOL_00001489-RA label #6D8299 normal 1
CocsubC169_rna-gnl|jgi|COCSUDRAFT_mRNA47604 label #1C6DD0 normal 1
MyrbisSAG2043_jg10639.t1 label #1C6DD0 normal 1
Chrzof_Cz08g26030.t1.v5.2.3 label #FFC900 normal 1
ApalobSAG2145_jg5898.t1 label #1C6DD0 normal 1
Osttau_mRNA_1788 label #95CD41 normal 1
Ostluc_3430.2.0.231 label #95CD41 normal 1
Batpra_rna-XM_007508273.1 label #95CD41 normal 1
Micpus1545_212478.3.0.228 label #95CD41 normal 1
MicpusNOUM17_mRNA3984 label #95CD41 normal 1
Pracol_PRCOL_00002853-RA label #6D8299 normal 1
Pracol_PRCOL_00004051-RA label #6D8299 normal 1
Ostluc_28687.2.0.231 label #95CD41 normal 1
Osttau_mRNA_78 label #95CD41 normal 1
Osttau_mRNA_881 label #95CD41 normal 1
MicpusNOUM17_mRNA677 label #95CD41 normal 1
Micpus1545_150990.3.0.228 label #95CD41 normal 1
Batpra_rna-XM_007515061.1 label #95CD41 normal 1
Micpus1545_60778.3.0.228 label #95CD41 normal 1
MicpusNOUM17_mRNA4785 label #95CD41 normal 1
Batpra_rna-XM_007508352.1 label #95CD41 normal 1
Ostluc_29780.2.0.231 label #95CD41 normal 1
Ostluc_17840.2.0.231 label #95CD41 normal 1
Osttau_mRNA_1842 label #95CD41 normal 1
Osttau_mRNA_5516 label #95CD41 normal 1
Miccon24180_rna-gnl|WGS_LHPF|mrna.C2E20_8862 label #1C6DD0 normal 1
```
