## Supplementary Data 12 for "Phylogenomics reveals the evolutionary origins of lichenization in chlorophyte algae": ipr012171_tresp_DEG_annot.txt

```
DATASET_BINARY
SEPARATOR COMMA
DATASET_LABEL,DE_Tresp&IPR
COLOR,#000000
FIELD_SHAPES,3,1
FIELD_LABELS, tresp_de,ipr
FIELD_COLORS,#000000,#000000
MARGIN,75
SYMBOL_SPACING,20
DATA
Chrzof_UNPLg00012.t1.v5.2.3,-1,1
Monneg_rna-XM_014048833.1,-1,1
Monneg_rna-XM_014049204.1,-1,1
Dunsal_Dusal.0534s00010.1.v1.0,-1,1
Chlrei_Cre01.g037700.t1.2.v5.5,-1,1
Volcar_Vocar.0001s0817.1.v2.1,-1,1
DilpetSAG2240_k25_Locus_8576_Transcript_3_1.p1,-1,1
Ulvmut_UM098_0025.1,-1,1
TrespTZW2008_jg10349.t1,1,1
TrespOTU1_jg808.t1,-1,1
TrespOTU3_jg106.t1,-1,1
TrespOTU5_jg912.t1,-1,1
Astglo_e_gw1.00120.222.1_t,-1,1
EllbilSAG24580_jg3817.t1,-1,1
Auxpro_rna-XM_011403175.1,-1,1
AuxproUTEX25_rna-gnl|WGS_QOKY|APUTEX25_00005793-RA,-1,1
PicspRCC4223_RCC4223.165g00200.1,-1,1
Pracol_PRCOL_00005426-RA,-1,1
MyrbisSAG2043_jg7313.t1,-1,1
Astglo_Aster-05890,-1,1
TrespTZW2008_jg9798.t1,-1,1
TrespOTU3_jg10514.t1,-1,1
MyrbiaSAG882_k25_Locus_4427_Transcript_4_1.p1,-1,1
Botbra_Bobra.0386s0021.1.v2.1,-1,1
EllbilSAG24580_jg458.t1,-1,1
CocpriSAG2167_jg2172.t1,-1,1
CocsubC169_rna-gnl|jgi|COCSUDRAFT_mRNA52322,-1,1
MicpusNOUM17_mRNA178,-1,1
Micpus1545_148360.3.0.228,-1,1
Ostluc_88841.2.0.231,-1,1
Osttau_mRNA_1639,-1,1
Batpra_rna-XM_007511916.1,-1,1
DilproSAG2392_CL3536Contig1_1.p1,-1,1
DilpetSAG2240_k37_Locus_19_Transcript_6_1.p1,-1,1
Pracol_PRCOL_00004384-RA,-1,1
Dunsal_Dusal.0256s00004.1.v1.0,-1,1
DilpetSAG2240_k61_Locus_3226_Transcript_4_1.p1,-1,1
DilproSAG2392_k49_Locus_6353_Transcript_1_1.p1,-1,1
Ulvmut_UM022_0162.1,-1,1
UlvproYS2018_jg6982.t1,-1,1
EllbilSAG24580_jg8632.t1,-1,1
MyrbiaSAG882_k25_Locus_2917_Transcript_2_1.p1,-1,1
Astglo_e_gw1.00012.30.1_t,-1,1
MyrbisSAG2043_jg9710.t1,-1,1
TrespTZW2008_jg6147.t1,1,-1
TrespOTU5_jg704.t1,-1,1
TrespOTU1_jg12220.t1,-1,1
TrespOTU3_jg8619.t1,-1,1
Botbra_Bobra.0206s0021.1.v2.1,-1,1
Osttau_mRNA_928,-1,1
Ostluc_94891.2.0.231,-1,1
MicpusNOUM17_mRNA5093,-1,1
Micpus1545_50428.3.0.228,-1,1
Pracol_PRCOL_00000583-RA,-1,1
Osttau_mRNA_5321,-1,1
MicpusNOUM17_mRNA6603,-1,1
Micpus1545_30731.3.0.228,-1,1
MicpusNOUM17_mRNA3593,-1,1
MicpusNOUM17_mRNA9579,-1,1
Batpra_rna-XM_007515437.1,-1,1
Ostluc_15110.2.0.231,-1,1
Osttau_mRNA_2468,-1,1
Pracol_PRCOL_00001489-RA,-1,1
EllbilSAG24580_jg1428.t1,-1,1
CocpriSAG2167_jg2703.t1,-1,1
CocsubC169_rna-gnl|jgi|COCSUDRAFT_mRNA47604,-1,1
MyrbisSAG2043_jg10639.t1,-1,1
ApalobSAG2145_jg5898.t1,-1,1
Astglo_e_gw1.00078.22.1_t,-1,1
MyrbiaSAG882_k25_Locus_777_Transcript_5_1.p1,-1,1
TrespTZW2008_jg1802.t1,-1,1
TrespOTU5_jg1933.t1,-1,1
TrespOTU1_jg12548.t1,-1,1
Osttau_mRNA_1788,-1,1
Ostluc_3430.2.0.231,-1,1
Batpra_rna-XM_007508273.1,-1,1
Micpus1545_212478.3.0.228,-1,1
MicpusNOUM17_mRNA3984,-1,1
Pracol_PRCOL_00004051-RA,-1,1
Ostluc_28687.2.0.231,-1,1
MicpusNOUM17_mRNA677,-1,1
Micpus1545_150990.3.0.228,-1,1
Batpra_rna-XM_007515061.1,-1,1
Micpus1545_60778.3.0.228,-1,1
Ostluc_29780.2.0.231,-1,1
Ostluc_17840.2.0.231,-1,1
```
