## Supplementary Data 12 for "Phylogenomics reveals the evolutionary origins of lichenization in chlorophyte algae": ipr013602.tree.newick

```
(((ApafusSAG2523_jg4976.t1:0.11084,(ApalobSAG2145_jg1821.t1:0.00055,ApafusSAG2523_jg8898.t1:0.00054)1.000:0.04073)1.000:0.25007,(Parkes_jg11732.t1:0.00052,DilpetSAG2240_CL1854Contig1_1.p1:3.79413)0.979:5.33720)0.034:0.00263,(MyrbisSAG2043_jg9273.t1:0.11132,((TrespTZW2008_jg6889.t1:0.02971,(TrespOTU3_jg6584.t1:0.00859,(TrespOTU5_jg2304.t1:0.01467,TrespOTU1_jg5094.t1:0.00825)0.131:0.00077)0.995:0.01150)1.000:0.11005,(Astglo_fgenesh1_pg.00050_23_114_t:0.11567,MyrbiaSAG882_CL603Contig1_1.p1:0.10818)0.093:0.01132)1.000:0.04190)0.972:0.03870,(((Botbra_Bobra.357_2s0014.1.v2.1:1.42411,(((((UlvproYS2018_jg6385.t1:0.03805,Ulvmut_UM072_0062.1:0.05236)1.000:0.22359,DilpetSAG2240_CL139Contig1_1.p1:0.29781)0.002:0.00284,(DilpetSAG2240_CL3007Contig1_1.p2:0.00055,DilpetSAG2240_CL6021Contig1_1.p1:0.34228)0.868:0.22307)0.434:0.02520,DilpetSAG2240_CL2928Contig1_1.p2:0.28329)0.852:0.09674,(EllbilSAG24580_jg2894.t1:0.26281,Botbra_Bobra.357_2s0013.1.v2.1:0.57659)0.982:0.17022)0.324:0.00924)0.881:0.04159,(((Monneg_rna-XM_014046946.1:0.17609,((((TrespOTU1_jg9806.t1:2.23405,(((DilpetSAG2240_k31_Locus_11007_Transcript_1_1.p1:0.00055,DilpetSAG2240_k25_Locus_8466_Transcript_1_1.p1:0.55533)0.712:0.26293,(((Dunsal_Dusal.0686s00002.1.v1.0:0.72785,Monneg_rna-XM_014049145.1:0.32609)0.056:0.03039,((((DilpetSAG2240_k43_Locus_9499_Transcript_1_1.p1:0.20188,(DilpetSAG2240_CL1190Contig1_1.p2:0.16567,(Ulvmut_UM026_0139.1:0.04053,UlvproYS2018_jg6651.t1:0.03748)0.998:0.12095)0.662:0.05723)0.757:0.05770,DilpetSAG2240_k25_Locus_15876_Transcript_1_1.p2:0.43038)0.552:0.05297,Botbra_Bobra.0218s0026.1.v2.1:0.63545)0.740:0.05031,(((DilpetSAG2240_k43_Locus_9282_Transcript_1_1.p1:0.91360,(Pracol_PRCOL_00006358-RA:0.32461,(MicpusNOUM17_mRNA8566:0.19787,Micpus1545_35233.3.0.228:0.15375)1.000:0.22467)0.699:0.02240)0.478:0.08801,(MyrbisSAG2043_jg7438.t1:0.14437,((TrespTZW2008_jg3632.t1:0.05342,(TrespOTU1_jg7611.t1:0.01365,(TrespOTU5_jg134.t1:0.00868,TrespOTU3_jg9209.t1:0.01377)0.575:0.00209)1.000:0.02720)1.000:0.15502,(MyrbiaSAG882_k31_Locus_6486_Transcript_1_1.p1:0.15511,Astglo_e_gw1.00050.4.1_t:0.13672)0.994:0.03752)1.000:0.04472)1.000:0.09838)0.242:0.02770,((Chrzof_Cz06g09130.t1.v5.2.3:0.09988,Monneg_rna-XM_014049626.1:0.31213)0.996:0.07370,(Dunsal_Dusal.0686s00003.1.v1.0:0.20414,(Chlrei_Cre09.g392282.t1.1.v5.5:0.05084,Volcar_Vocar.0044s0047.1.v2.1:0.05808)1.000:0.08886)0.990:0.03929)0.997:0.03565)0.954:0.04089)0.752:0.05657)0.960:0.05777,Botbra_Bobra.0218s0027.1.v2.1:0.67785)0.434:0.01957)1.000:0.24139,(((Dunsal_Dusal.0252s00012.1.v1.0:0.46214,Volcar_Vocar.0002s0553.1.v2.1:0.44938)1.000:4.01938,((((Pracol_PRCOL_00006448-RA:0.32136,(Micpus1545_58536.3.0.228:0.14536,MicpusNOUM17_mRNA1825:0.19743)1.000:0.20342)0.287:0.05449,(((MyrbisSAG2043_jg2636.t1:0.18841,(((((((HelspATCC50920_rna-gnl|ubcbot|H632_c2313p0_mRNA:0.86029,(((Ulvmut_UM082_0059.1:0.00055,Chlsor1602_rna-gnl|WGS_LHPG|mrna.C2E21_2756:1.07768)0.483:0.12769,(ApafusSAG2523_jg11353.t1:0.97710,Botbra_Bobra.0077s0005.1.v2.1:0.32887)0.209:0.07576)0.496:0.20239,(DilpetSAG2240_k25_Locus_13195_Transcript_1_1.p1:0.00050,Botbra_Bobra.357_2s0015.1.v2.1:3.82630)0.706:0.45861)0.877:0.43799)0.977:0.81088,(EllbilSAG24580_jg7140.t1:1.64813,DilpetSAG2240_k31_Locus_12053_Transcript_1_1.p2:5.75259)0.000:0.08507)0.883:0.60944,Botbra_Bobra.0159s0133.1.v2.1:0.43024)0.870:0.13210,((ApafusSAG2523_jg12017.t1:0.13329,(ApalobSAG2145_jg807.t1:0.09259,ApafusSAG2523_jg2424.t1:0.11465)0.667:0.07264)1.000:0.58129,(MyrbiaSAG882_k43_Locus_9759_Transcript_1_1.p1:0.40316,DilpetSAG2240_CL1640Contig1_1.p1:0.95531)0.710:0.17979)0.727:0.09463)0.521:0.02321,(EllbilSAG24580_jg3478.t1:0.46469,Botbra_Bobra.0159s0130.1.v2.1:0.69561)0.269:0.02134)0.674:0.03500,EllbilSAG24580_jg3479.t1:0.62177)0.604:0.03400,Botbra_Bobra.0159s0132.1.v2.1:0.43206)0.947:0.09120)0.895:0.03254,(((Astglo_fgenesh1_pg.00001_23_14_t:0.17018,MyrbiaSAG882_k31_Locus_5888_Transcript_1_1.p1:0.75570)0.575:0.01282,MyrbiaSAG882_k31_Locus_3418_Transcript_4_1.p1:0.15015)0.984:0.03218,((TrespTZW2008_jg3378.t1:0.13628,(TrespOTU3_jg4438.t1:0.01882,(TrespOTU1_jg1497.t1:0.01802,TrespOTU5_jg3083.t1:0.01658)0.880:0.00265)1.000:0.06372)0.996:0.15741,Botbra_Bobra.0159s0131.1.v2.1:0.45782)0.922:0.07146)1.000:0.05184)1.000:0.09743,((Monneg_rna-XM_014051223.1:0.36963,(UlvproYS2018_jg6943.t1:0.05500,Ulvmut_UM073_0023.1:0.05772)0.993:0.30226)0.869:0.09602,(((Dunsal_Dusal.0252s00009.1.v1.0:0.28648,((Volcar_Vocar.0023s0050.1.v2.1:0.04671,Chlrei_Cre14.g627576.t1.1.v5.5:0.04598)1.000:0.10784,Dunsal_Dusal.0252s00010.1.v1.0:0.24789)0.010:0.00241)0.948:0.04401,((Chrzof_Cz07g19250.t1.v5.2.3:0.13235,Monneg_rna-XM_014051219.1:0.31233)0.879:0.03293,(Monneg_rna-XM_014051220.1:0.27145,Monneg_rna-XM_014051221.1:0.34614)0.093:0.00412)0.994:0.06426)0.691:0.01732,Dunsal_Dusal.0252s00011.1.v1.0:0.83036)0.894:0.04928)0.933:0.03597)1.000:0.06531)1.000:0.12156,((MyrbisSAG2043_jg5400.t1:0.25347,((TrespTZW2008_jg798.t1:0.10316,(TrespOTU3_jg3154.t1:0.01466,(TrespOTU1_jg10141.t1:0.02298,TrespOTU5_jg4865.t1:0.01564)0.799:0.00475)1.000:0.06639)1.000:0.26180,(Astglo_e_gw1.00026.129.1_t:0.31349,MyrbiaSAG882_k31_Locus_3499_Transcript_1_1.p1:0.29177)0.996:0.06452)1.000:0.09638)1.000:0.10911,(DilpetSAG2240_CL492Contig1_1.p1:0.95958,((Chlrei_Cre06.g265950.t1.1.v5.5:0.40014,Dunsal_Dusal.0266s00011.1.v1.0:0.32019)0.903:0.05548,(Monneg_rna-XM_014051026.1:0.63839,(Monneg_rna-XM_014051027.1:0.81231,Chrzof_Cz15g13240.t1.v5.2.3:0.21075)0.560:0.03254)1.000:0.16465)0.393:0.03033)0.454:0.04005)1.000:0.08396)1.000:0.28217,((((Prowic_jg7651.t1:4.39846,(Pracol_PRCOL_00001999-RA:0.88643,(MyrbiaSAG882_k25_Locus_3634_Transcript_1_1.p1:0.77252,(CocpriSAG2167_jg1472.t1:0.54379,(Miccon24180_rna-gnl|WGS_LHPF|mrna.C2E20_0790:0.40862,Chlsor1602_rna-gnl|WGS_LHPG|mrna.C2E21_1888:0.35179)0.879:0.36858)0.628:0.50240)1.000:4.75480)0.811:0.26231)0.851:0.67587,(Monneg_rna-XM_014036946.1:0.79392,(((DilpetSAG2240_CL6009Contig1_1.p1:0.10646,DilpetSAG2240_CL448Contig1_1.p1:0.05276)0.980:0.37190,((PicspRCC4223_RCC4223.13g01230.1:5.99293,DilpetSAG2240_CL2180Contig1_1.p1:0.08931)0.977:0.78346,(Ulvmut_UM005_0322.1:0.34498,(Ulvmut_UM005_0321.1:0.33240,UlvproYS2018_jg2426.t1:0.13789)0.653:0.03718)0.815:0.08929)0.754:0.32182)0.992:0.22615,(((Pracol_PRCOL_00001970-RA:0.51223,(Micpus1545_46683.3.0.228:0.15227,MicpusNOUM17_mRNA6142:0.12923)1.000:0.31946)1.000:0.11609,(((MyrbiaSAG882_CL966Contig1_1.p1:0.45962,(TrespTZW2008_jg3039.t1:0.18140,((TrespOTU5_jg4982.t1:0.02287,(TrespOTU3_jg3706.t1:0.04494,(MyrbiaSAG882_k25_Locus_13238_Transcript_1_1.p1:0.24120,TrespOTU1_jg10265.t1:0.02356)0.404:0.00055)0.425:0.00868)0.885:0.00606,(TrespOTU3_jg3111.t1:0.14926,TrespOTU3_jg7.t1:0.02446)0.576:0.00220)1.000:0.07145)1.000:0.23359)0.510:0.04695,(MyrbiaSAG882_k37_Locus_9138_Transcript_1_1.p1:0.27430,(MyrbiaSAG882_k31_Locus_13596_Transcript_1_1.p1:0.10225,(MyrbiaSAG882_CL1243Contig1_1.p1:0.22616,Astglo_e_gw1.00110.2.1_t:0.21176)0.188:0.01109)0.153:0.00835)0.727:0.03220)0.996:0.06114,MyrbisSAG2043_jg5418.t1:0.20518)1.000:0.14211)1.000:0.08339,((Dunsal_Dusal.0042s00022.1.v1.0:0.30188,(Chlrei_Cre06.g250300.t1.2.v5.5:0.06031,Volcar_Vocar.0038s0044.1.v2.1:0.06328)1.000:0.18252)1.000:0.10267,((Ulvmut_UM018_0024.1:5.99191,DilpetSAG2240_k25_Locus_14902_Transcript_1_1.p1:0.29753)0.930:0.48791,(Chrzof_Cz15g17030.t1.v5.2.3:0.25535,Monneg_rna-XM_014045554.1:0.63462)0.499:0.05407)0.733:0.07520)0.984:0.08716)1.000:0.18413)0.192:0.16929)0.985:0.51753)1.000:0.44566,((Chlrei_Cre06.g297850.t1.1.v5.5:0.10323,Volcar_Vocar.0020s0100.1.v2.1:0.13418)0.999:0.29506,Dunsal_Dusal.0007s00053.1.v1.0:0.49379)1.000:1.15679)0.723:0.14337,((((UlvproYS2018_jg1610.t1:0.24122,Ulvmut_UM134_0004.1:0.17476)1.000:0.87274,DilpetSAG2240_CL551Contig1_1.p1:0.66541)0.945:0.14863,((((Dunsal_Dusal.0124s00020.1.v1.0:0.26954,MyrbiaSAG882_k31_Locus_7606_Transcript_1_1.p1:0.18917)0.985:0.22755,((Botbra_Bobra.357_2s0012.1.v2.1:0.26573,DilpetSAG2240_k25_Locus_3022_Transcript_1_1.p1:0.43995)0.867:0.27114,Monneg_rna-XM_014046948.1:0.32715)0.646:0.10652)0.418:0.15280,(CocsubC169_rna-gnl|jgi|COCSUDRAFT_mRNA31988:0.09693,(CocpriSAG2167_jg8670.t1:0.00055,Monneg_rna-XM_014050982.1:0.62850)0.453:0.22706)1.000:0.60869)0.878:0.16561,((((TrespTZW2008_jg3702.t1:0.13181,(TrespOTU3_jg10848.t1:0.01889,(TrespOTU5_jg3002.t1:0.04319,TrespOTU1_jg1416.t1:0.02425)0.240:0.01044)0.885:0.08727)1.000:0.68910,(Ulvmut_UM018_0022.1:0.94865,(MyrbisSAG2043_jg7029.t1:0.37345,MyrbiaSAG882_CL209Contig1_1.p1:0.58671)0.851:0.15269)0.710:0.16734)0.765:0.18800,((DilpetSAG2240_CL5374Contig1_1.p1:0.34468,Prowic_jg8205.t1:1.01498)0.971:0.85080,Dunsal_Dusal.0252s00013.1.v1.0:0.69043)0.774:0.25328)0.497:0.11842,(Miccon24180_rna-gnl|WGS_LHPF|mrna.C2E20_0301:0.81737,DilpetSAG2240_k25_Locus_11350_Transcript_1_1.p1:3.43121)0.687:0.32387)0.538:0.14866)0.972:0.32222)0.338:0.05916,DilpetSAG2240_k55_Locus_13450_Transcript_1_1.p1:1.38432)0.183:0.06063)0.878:0.24656)0.258:0.07436)0.082:0.00211,((((Botbra_Bobra.0132s0126.1.v2.1:0.79787,(((DilpetSAG2240_k25_Locus_16085_Transcript_1_1.p3:0.47347,Pracol_PRCOL_00002002-RA:0.23959)0.656:0.04029,((DilpetSAG2240_CL936Contig1_1.p1:0.09093,(DilpetSAG2240_k31_Locus_13519_Transcript_1_1.p1:0.19043,(((DilpetSAG2240_CL5810Contig1_1.p1:0.00056,DilpetSAG2240_k31_Locus_12843_Transcript_1_1.p1:0.03605)0.084:0.04877,(DilpetSAG2240_CL1996Contig1_1.p2:0.13328,(UlvproYS2018_jg9264.t1:0.05173,Ulvmut_UM001_0357.1:0.02024)0.478:0.03056)0.838:0.05904)0.986:0.09740,((UlvproYS2018_jg9265.t1:0.02517,(UlvproYS2018_jg9263.t1:0.06598,Ulvmut_UM001_0359.1:0.01581)0.990:0.03077)0.966:0.04423,DilpetSAG2240_CL4074Contig1_1.p1:0.29225)0.699:0.02586)0.467:0.03842)0.839:0.04713)0.721:0.09442,(Monneg_rna-XM_014035206.1:0.22061,(((MyrbiaSAG882_CL131Contig1_1.p1:0.09670,(((ApalobSAG2145_jg944.t1:0.04663,ApafusSAG2523_jg7673.t1:0.05222)1.000:0.27085,(EllbilSAG24580_jg5675.t1:0.35019,Botbra_Bobra.0132s0127.1.v2.1:0.97044)0.567:0.51003)0.787:0.05561,(Botbra_Bobra.0132s0128.1.v2.1:0.78986,(Monneg_rna-XM_014048986.1:0.22723,(Botbra_Bobra.0132s0131.1.v2.1:0.29862,(((DilpetSAG2240_CL173Contig1_1.p1:0.18142,(CocsubC169_rna-gnl|jgi|COCSUDRAFT_mRNA56515:0.02588,CocpriSAG2167_jg4589.t1:0.08462)0.981:0.25618)0.614:0.03704,((Chlsor1602_rna-gnl|WGS_LHPG|mrna.C2E21_9328:0.08432,(Chlvar_IGS.gm_3_00002:0.11522,Miccon24180_rna-gnl|WGS_LHPF|mrna.C2E20_4023:0.14524)0.961:0.07573)0.990:0.20726,SymirrSAG2036_jg2635.t1:1.30194)0.501:0.29871)0.852:0.08758,EllbilSAG24580_jg5674.t1:0.35789)0.848:0.11373)0.655:0.08769)0.974:0.13391)0.724:0.11442)0.871:0.05497)0.781:0.03179,(((Astglo_e_gw1.00063.3.1_t:0.09065,MyrbiaSAG882_CL1585Contig1_1.p1:0.14611)0.930:0.02006,(MyrbiaSAG882_CL399Contig1_1.p1:0.08109,((TrespOTU3_jg11028.t1:0.00889,(TrespOTU1_jg1845.t1:0.00833,TrespOTU5_jg2821.t1:0.00627)0.908:0.00205)1.000:0.01807,TrespTZW2008_jg2911.t1:0.03144)0.929:0.06647)0.840:0.03018)0.999:0.02787,MyrbisSAG2043_jg2363.t1:0.11365)0.997:0.03579)1.000:0.04802,((Chrzof_Cz07g22170.t1.v5.2.3:0.09052,Monneg_rna-XM_014044826.1:0.24385)1.000:0.07313,(Dunsal_Dusal.0531s00001.1.v1.0:0.19243,(Volcar_Vocar.0022s0111.1.v2.1:0.03370,Chlrei_Cre14.g624950.t1.1.v5.5:0.03530)1.000:0.09380)0.995:0.03771)0.999:0.04312)0.384:0.01799)0.506:0.02311)1.000:0.05792)0.703:0.03470,(((Micpus1545_45975.3.0.228:0.12510,MicpusNOUM17_mRNA8835:0.16239)1.000:0.09324,(Osttau_mRNA_2009:0.11162,Ostluc_43542.2.0.231:0.09914)1.000:0.40816)0.961:0.06191,DilpetSAG2240_k31_Locus_16251_Transcript_1_1.p3:0.16724)0.796:0.02776)0.980:0.15538)0.999:0.22494,EllbilSAG24580_jg5676.t1:1.29457)0.901:0.14468,((DilpetSAG2240_CL5564Contig1_1.p1:3.39604,(((PicspRCC4223_RCC4223.02g04000.1:0.72467,(((ApalobSAG2145_jg347.t1:0.19889,(UlvproYS2018_jg2591.t1:0.04996,Ulvmut_UM010_0205.1:0.04184)1.000:0.33877)0.962:0.09762,(TrespOTU1_jg1747.t1:0.00806,(TrespOTU5_jg5801.t1:0.01071,TrespOTU3_jg7779.t1:0.02023)0.832:0.01128)1.000:0.25714)0.690:0.07341,(Ostluc_16586.2.0.231:0.11447,Micpus1545_58384.3.0.228:0.18200)0.967:0.12458)0.997:0.37312)1.000:0.48489,((((Micpus1545_15861.3.0.228:0.26609,Osttau_mRNA_4962:0.43594)0.984:0.23868,(Prowic_jg6553.t1:0.34097,(AuxproUTEX25_rna-gnl|WGS_QOKY|APUTEX25_00002107-RA:0.00335,Auxpro_rna-XM_011397116.1:0.00055)1.000:0.36882)0.993:0.30065)1.000:0.37193,((((SymirrSAG2036_jg10358.t1:0.55003,CocsubC169_rna-gnl|jgi|COCSUDRAFT_mRNA20093:0.31790)0.609:0.10332,(Astglo_e_gw1.00153.8.1_t:0.55166,TrespTZW2008_jg2243.t1:0.27847)0.603:0.08679)0.993:0.23665,(Dunsal_Dusal.0187s00024.1.v1.0:2.33008,Micpus1545_15096.3.0.228:0.00143)0.997:0.40947)0.999:0.39049,(((((((PicspRCC4223_RCC4223.10g00770.1:0.34724,((Prowic_jg4268.t1:0.00055,Prowic_jg6721.t1:0.03132)1.000:0.25700,(AuxproUTEX25_rna-gnl|WGS_QOKY|APUTEX25_00003109-RA:0.01729,Auxpro_rna-XM_011399157.1:0.01253)1.000:0.14978)0.993:0.15369)0.921:0.05839,(Chlvar_IGS.gm_12_00367:0.15312,(Chlsor1602_rna-gnl|WGS_LHPG|mrna.C2E21_4163:0.08632,Miccon24180_rna-gnl|WGS_LHPF|mrna.C2E20_5502:0.11211)0.594:0.02005)0.995:0.09705)0.997:0.09074,(((Astglo_fgenesh1_pm.00026_23_10_t:0.11525,(MyrbiaSAG882_k43_Locus_2028_Transcript_1_1.p1:0.14291,(TrespTZW2008_jg797.t1:0.06619,(TrespOTU1_jg10140.t1:0.02858,TrespOTU5_jg4864.t1:0.00724)0.987:0.04994)1.000:0.15054)0.507:0.03056)0.958:0.06679,MyrbisSAG2043_jg5392.t1:0.16662)0.949:0.05290,(SymirrSAG2036_jg8858.t1:0.27370,((EllbilSAG24580_jg3058.t1:0.17533,(CocsubC169_rna-gnl|jgi|COCSUDRAFT_mRNA34894:0.02029,CocpriSAG2167_jg5883.t1:0.01808)0.999:0.14441)0.951:0.07542,ApalobSAG2145_jg2551.t1:0.24208)0.171:0.02817)0.593:0.04320)0.962:0.06603)0.860:0.06996,(((DilproSAG2392_k49_Locus_3828_Transcript_6_1.p1:0.04617,DilpetSAG2240_k31_Locus_2922_Transcript_2_1.p1:0.04295)1.000:0.16556,(Ulvmut_UM055_0098.1:0.15919,((DilpetSAG2240_CL3121Contig1_1.p2:0.00055,SymirrSAG2036_jg5878.t1:0.00054)0.578:4.66947,UlvproYS2018_jg868.t1:0.00054)0.987:0.13626)1.000:0.22290)1.000:0.34991,(Chrzof_Cz09g28110.t1.v5.2.3:0.33410,(Chlrei_Cre06.g270850.t1.2.v5.5:0.15294,Volcar_Vocar.0002s0313.1.v2.1:0.15596)1.000:0.15502)0.851:0.06124)0.827:0.03830)0.920:0.07848,Dunsal_Dusal.0017s00014.1.v1.0:0.42132)0.244:0.07378,(Micpus1545_56715.3.0.228:0.23863,(Batpra_rna-XM_007514013.1:0.35364,Osttau_mRNA_3843:0.23096)0.957:0.09129)0.996:0.18497)0.614:0.10142,Pracol_PRCOL_00006245-RA:0.38209)1.000:0.59758)0.421:0.09944)0.645:0.10162,(TrespTZW2008_jg3909.t1:0.77272,Ulvmut_UM012_0064.1:0.81435)0.997:0.39486)0.392:0.12071)0.866:0.21004,(UlvproYS2018_jg5560.t1:0.45057,((Micpus1545_50939.3.0.228:0.18122,(Ostluc_17234.2.0.231:0.04995,Osttau_mRNA_1076:0.05136)0.997:0.16330)0.999:0.30609,(ApalobSAG2145_jg989.t1:0.48677,(Botbra_Bobra.0002s0029.1.v2.1:0.26325,(CocpriSAG2167_jg1586.t1:0.04785,CocsubC169_rna-gnl|jgi|COCSUDRAFT_mRNA16858:0.06022)1.000:0.16250)0.909:0.06990)0.962:0.12089)0.926:0.12560)0.940:0.34897)0.993:2.66942)0.830:1.22483,((((PicspRCC4223_RCC4223.02g11334.1:0.85559,(PicspRCC4223_RCC4223.02g11333.1:0.61478,(((Parkes_jg4914.t1:0.22084,((Parkes_jg4913.t1:0.20213,((Miccon24180_rna-gnl|WGS_LHPF|mrna.C2E20_2676:0.08299,(Chlsor1602_rna-gnl|WGS_LHPG|mrna.C2E21_0677:0.07876,Chlvar_IGS.gm_64_00002:0.08307)0.325:0.00820)0.872:0.01521,(Chlvar_estExt_fgenesh3_pg.C_300026:0.11649,Chlvar_IGS.gm_64_00001:0.00671)0.969:0.19926)1.000:0.06282)0.016:0.01974,(((((ApafusSAG2523_jg2559.t1:0.00853,(ApafusSAG2523_jg11352.t1:0.00055,ApalobSAG2145_jg3539.t1:0.00055)1.000:0.00838)1.000:0.11049,(((EllbilSAG24580_jg1394.t1:0.15006,(CocsubC169_rna-gnl|jgi|COCSUDRAFT_mRNA12377:0.04263,CocpriSAG2167_jg12.t1:0.03898)1.000:0.13784)1.000:0.05482,SymirrSAG2036_jg5393.t1:0.24003)0.867:0.02404,Botbra_Bobra.0487s0002.1.v2.1:0.05308)0.278:0.03005)0.048:0.01782,(MyrbisSAG2043_jg1103.t1:0.06593,((TrespTZW2008_jg5542.t1:0.01039,(TrespOTU1_jg10399.t1:0.00273,(TrespOTU3_jg1400.t1:0.00128,TrespOTU5_jg3576.t1:0.00283)0.180:0.00055)0.996:0.00825)1.000:0.04153,(MyrbiaSAG882_k25_Locus_3778_Transcript_4_1.p1:0.04525,Astglo_fgenesh1_pm.00139_23_9_t:0.05367)0.865:0.01684)1.000:0.03205)1.000:0.02369)1.000:0.03519,(((Dunsal_Dusal.0184s00015.1.v1.0:0.10079,(Volcar_Vocar.0027s0068.1.v2.1:0.01697,Chlrei_Cre11.g476050.t1.2.v5.5:0.03442)1.000:0.07085)0.896:0.02636,(Dunsal_Dusal.0184s00016.1.v1.0:0.20536,(Monneg_rna-XM_014043529.1:0.09593,((Monneg_rna-XM_014049633.1:0.12217,(Chrzof_Cz13g13250.t1.v5.2.3:0.03663,Monneg_rna-XM_014049635.1:0.13191)0.513:0.00972)0.196:0.00361,Monneg_rna-XM_014049634.1:0.11746)0.442:0.01169)0.775:0.01751)0.843:0.01457)0.996:0.03446,((DilpetSAG2240_k43_Locus_10516_Transcript_1_1.p3:0.02508,(DilpetSAG2240_k25_Locus_10547_Transcript_1_1.p2:0.04892,(DilpetSAG2240_CL1138Contig1_1.p3:0.04592,(DilpetSAG2240_k25_Locus_13646_Transcript_1_1.p2:0.05510,(Ulvmut_UM003_0205.1:0.01581,(DilpetSAG2240_k61_Locus_20251_Transcript_1_1.p3:0.16150,UlvproYS2018_jg1571.t1:0.00096)0.989:0.01689)0.812:0.02943)0.550:0.02813)0.198:0.01652)0.379:0.01674)0.219:0.05491,DilpetSAG2240_k25_Locus_12075_Transcript_1_1.p1:0.05112)0.976:0.10924)0.199:0.01700)0.997:0.02864,(Botbra_Bobra.0790s0001.1.v2.1:0.22722,(((MicpusNOUM17_mRNA6611:0.14374,Micpus1545_70197.3.0.228:0.10536)0.964:0.03385,(Micpus1545_45916.3.0.228:0.14206,MicpusNOUM17_mRNA9905:0.16139)0.999:0.04791)1.000:0.11648,(Parkes_jg4912.t1:0.33139,(Dunsal_Dusal.3783s00001.1.v1.0:0.11446,Pracol_PRCOL_00005933-RA:0.21747)0.058:0.00393)0.831:0.05591)0.982:0.05282)0.545:0.02206)1.000:0.09258)0.858:0.03229)0.999:0.14121,(HelspATCC50920_rna-gnl|ubcbot|H632_c514p0_mRNA:0.31353,(HelspATCC50920_rna-gnl|ubcbot|H632_c2139p0_mRNA:0.44327,(Prowic_jg1874.t1:0.38439,(Prowic_jg2814.t1:0.50287,(AuxproUTEX25_rna-gnl|WGS_QOKY|APUTEX25_00005209-RA:0.00055,Auxpro_rna-XM_011401676.1:0.00054)0.925:0.09117)0.971:0.13414)1.000:0.21308)0.829:0.08155)0.892:0.09167)0.880:0.12462,PicspRCC4223_RCC4223.02g10490.1:1.14951)0.155:0.00781)0.351:0.03429)1.000:0.41327,Dunsal_Dusal.4247s00001.1.v1.0:4.78819)0.588:0.04693,((((((DilpetSAG2240_k37_Locus_19567_Transcript_1_1.p3:0.23641,((DilpetSAG2240_k25_Locus_7357_Transcript_1_1.p1:0.04866,(DilpetSAG2240_k25_Locus_18097_Transcript_1_1.p2:0.09407,(DilpetSAG2240_k25_Locus_18587_Transcript_1_1.p3:0.03296,(UlvproYS2018_jg566.t1:0.02238,Ulvmut_UM082_0057.1:0.03120)0.879:0.03839)0.394:0.02542)0.201:0.02491)0.343:0.01417,(Ulvmut_UM082_0058.1:5.98862,DilpetSAG2240_k25_Locus_9214_Transcript_1_1.p3:0.00082)0.666:0.11512)0.603:0.05267)0.955:0.10286,(((MyrbisSAG2043_jg11469.t1:0.07891,(((ApalobSAG2145_jg6796.t2:0.00054,ApafusSAG2523_jg1239.t1:0.00055)1.000:0.01746,(ApafusSAG2523_jg6788.t1:0.00829,ApafusSAG2523_jg3401.t1:0.01802)0.871:0.00738)1.000:0.10470,Botbra_Bobra.0077s0003.1.v2.1:0.18925)0.999:0.04100)0.047:0.01392,((TrespTZW2008_jg4915.t1:0.01145,(TrespOTU5_jg9291.t1:0.00404,((TrespOTU1_jg7725.t1:0.00201,(TrespOTU1_jg7726.t1:0.28764,(TrespOTU1_jg2509.t1:0.00055,ApafusSAG2523_jg1366.t1:0.44732)0.998:0.24131)0.965:0.13158)0.866:0.00368,TrespOTU3_jg7879.t1:0.00469)0.464:0.00126)1.000:0.01553)1.000:0.05807,(Astglo_Aster-06188:0.06977,MyrbiaSAG882_k31_Locus_3447_Transcript_4_1.p1:0.06282)0.964:0.01739)1.000:0.03134)1.000:0.07877,(((Chlrei_Cre03.g145127.t1.1.v5.5:0.03697,Volcar_Vocar.0014s0194.1.v2.1:0.03750)1.000:0.09147,Dunsal_Dusal.0032s00006.1.v1.0:0.19644)0.964:0.02660,(Chrzof_Cz04g22240.t1.v5.2.3:0.32392,(Monneg_rna-XM_014040511.1:0.09554,((Monneg_rna-XM_014042541.1:0.10015,Chrzof_Cz04g22250.t1.v5.2.3:0.06157)0.709:0.01715,Monneg_rna-XM_014046115.1:0.33311)0.655:0.01938)0.402:0.00894)0.717:0.03656)1.000:0.04554)0.992:0.03583)0.317:0.02677,((Micpus1545_70194.3.0.228:0.10673,MicpusNOUM17_mRNA6103:0.09362)1.000:0.19668,Pracol_PRCOL_00005761-RA:0.32021)1.000:0.08081)0.966:0.06822,Botbra_Bobra.0077s0004.1.v2.1:0.27104)0.652:0.03962,(Miccon24180_rna-gnl|WGS_LHPF|mrna.C2E20_8776:0.12772,(Chlvar_IGS.gm_1_00547:0.12616,Chlsor1602_rna-gnl|WGS_LHPG|mrna.C2E21_1104:0.19823)0.331:0.02486)1.000:0.14859)1.000:0.57959,(((((AuxproUTEX25_rna-gnl|WGS_QOKY|APUTEX25_00004707-RA:0.00053,Auxpro_rna-XM_011398107.1:0.00208)1.000:0.23853,(Prowic_jg5176.t1:0.00064,(Prowic_jg1212.t2:0.00574,(Prowic_jg6226.t1:0.01773,(Prowic_jg8625.t1:0.01179,Prowic_jg1053.t1:0.02208)0.550:0.00057)0.340:0.00060)0.907:0.02997)1.000:0.48381)0.985:0.17835,HelspATCC50920_rna-gnl|ubcbot|H632_c1226p0_mRNA:0.57884)0.508:0.04457,HelspATCC50920_rna-gnl|ubcbot|H632_c2945p0_mRNA:0.69187)0.890:0.11291,((((DilpetSAG2240_k37_Locus_14876_Transcript_1_1.p3:0.22643,(Parkes_jg9107.t1:0.15393,((((Pracol_PRCOL_00005693-RA:0.25351,(Micpus1545_70196.3.0.228:0.09938,MicpusNOUM17_mRNA10046:0.13727)1.000:0.14834)1.000:0.10580,Ulvmut_UM005_0316.1:0.00055)0.125:0.00154,(((DilpetSAG2240_k43_Locus_8232_Transcript_1_1.p1:0.05426,((DilpetSAG2240_CL362Contig1_1.p1:0.03325,(Ulvmut_UM005_0319.1:0.04379,(Ulvmut_UM005_0320.1:0.02413,(DilpetSAG2240_k25_Locus_16436_Transcript_1_1.p3:0.21750,(Ulvmut_UM005_0318.1:0.04295,((DilpetSAG2240_k25_Locus_11601_Transcript_1_1.p3:0.09752,UlvproYS2018_jg2427.t1:0.00112)0.328:0.00315,(Ulvmut_UM005_0317.1:0.03772,DilpetSAG2240_CL673Contig1_1.p1:0.22947)1.000:0.14681)0.206:0.00471)0.081:0.00774)0.256:0.00284)0.701:0.00966)0.407:0.01035)0.528:0.01895,DilpetSAG2240_CL648Contig1_1.p2:0.03812)0.188:0.00527)0.998:0.11371,DilproSAG2392_k43_Locus_19035_Transcript_1_1.p2:0.35776)0.941:0.07977,((Chrzof_Cz10g05210.t1.v5.2.3:0.06150,Monneg_rna-XM_014050966.1:0.14245)1.000:0.04030,(Dunsal_Dusal.0325s00011.1.v1.0:0.14116,(Chlrei_Cre09.g403800.t1.2.v5.5:0.02633,Volcar_Vocar.0008s0338.1.v2.1:0.02539)1.000:0.10710)1.000:0.04355)1.000:0.05135)0.847:0.02197)0.266:0.01362,((((EllbilSAG24580_jg6723.t1:0.18009,(EllbilSAG24580_jg6724.t1:0.28194,(CocpriSAG2167_jg4577.t1:0.12708,CocsubC169_rna-gnl|jgi|COCSUDRAFT_mRNA14688:0.03815)1.000:0.17247)0.900:0.03320)0.947:0.03151,SymirrSAG2036_jg1382.t1:0.25013)0.997:0.03240,Botbra_Bobra.0148s0099.1.v2.1:0.13598)0.536:0.02209,(((DilpetSAG2240_k61_Locus_18592_Transcript_1_1.p3:0.14617,(((((EllbilSAG24580_jg6256.t1:0.09850,((DilproSAG2392_k25_Locus_2775_Transcript_8_1.p1:0.08287,(DilpetSAG2240_k25_Locus_3263_Transcript_3_1.p1:0.05346,CocsubC169_rna-gnl|jgi|COCSUDRAFT_mRNA45928:0.00054)0.293:0.01883)0.058:0.01091,CocpriSAG2167_jg5889.t1:0.00055)0.995:0.17989)0.415:0.07631,(Astglo_Aster-05414:0.17959,((TrespOTU5_jg4907.t1:0.00054,(TrespOTU1_jg10190.t1:0.00055,TrespTZW2008_jg3499.t1:0.05907)0.354:0.01039)0.804:0.06863,Botbra_Bobra.0391s0025.1.v2.1:0.26579)0.491:0.04315)0.906:0.11286)0.774:0.05368,(ApafusSAG2523_jg2109.t1:0.05096,(ApalobSAG2145_jg2519.t1:0.0,ApafusSAG2523_jg3047.t1:0.0):0.04343)0.761:0.07089)0.981:0.21681,MyrbisSAG2043_jg5402.t1:0.00053)1.000:5.99198,Parkes_jg9106.t1:0.00056)0.381:0.19153)0.749:0.15399,(Botbra_Bobra.0148s0096.1.v2.1:0.35669,((((ApalobSAG2145_jg6939.t1:0.00131,ApafusSAG2523_jg11786.t1:0.00053)0.992:0.00054,((ApalobSAG2145_jg6940.t1:0.00797,ApafusSAG2523_jg5710.t1:0.27377)0.737:0.00054,ApalobSAG2145_jg6941.t1:0.14501)0.950:0.00054)0.994:0.00992,ApafusSAG2523_jg5711.t1:0.01052)0.678:0.00415,ApalobSAG2145_jg6942.t1:0.07420)0.998:0.07527)0.714:0.02298)0.060:0.00152,((MyrbisSAG2043_jg4198.t1:0.05470,Botbra_Bobra.0148s0098.1.v2.1:0.23186)0.337:0.01482,((TrespTZW2008_jg8228.t1:0.00876,(TrespOTU5_jg1238.t1:0.00290,(TrespOTU1_jg2366.t1:0.00536,TrespOTU3_jg4722.t1:0.00477)0.890:0.00098)0.999:0.00980)1.000:0.04657,(MyrbiaSAG882_k25_Locus_8250_Transcript_1_1.p1:0.11267,(Astglo_Aster-01037:0.05149,MyrbiaSAG882_k25_Locus_2280_Transcript_1_1.p1:0.05914)0.487:0.00554)0.225:0.00637)1.000:0.03588)0.808:0.01984)0.970:0.02042)0.999:0.03340)1.000:0.09246)0.725:0.00456)0.955:0.02624,(Chlsor1602_rna-gnl|WGS_LHPG|mrna.C2E21_8770:0.23774,(Chlsor1602_rna-gnl|WGS_LHPG|mrna.C2E21_8769:0.10433,(Chlvar_estExt_Genewise1Plus.C_260161:0.19651,Miccon24180_rna-gnl|WGS_LHPF|mrna.C2E20_8536:0.09106)0.449:0.01764)0.048:0.00055)1.000:0.07964)0.769:0.05615,HelspATCC50920_rna-gnl|ubcbot|H632_c73p3_mRNA:0.40008)0.000:0.05458,Chlvar_gw1.26.288.1:0.14196)0.817:0.02298)1.000:0.30765)1.000:0.35379)0.949:0.09230,(Botbra_Bobra.357_2s0016.1.v2.1:1.28232,((Batpra_rna-XM_007513269.1:0.44385,(Osttau_mRNA_6273:0.13134,Ostluc_40832.2.0.231:0.08674)1.000:0.32646)1.000:0.12784,((Pracol_PRCOL_00003512-RA:0.27080,((DilpetSAG2240_k37_Locus_14920_Transcript_1_1.p2:0.21251,(DilpetSAG2240_CL6045Contig1_1.p1:0.27329,Ulvmut_UM065_0055.1:0.13877)0.830:0.05095)0.996:0.08450,((((MyrbisSAG2043_jg6225.t1:0.11225,((TrespTZW2008_jg9518.t1:0.02728,(TrespOTU3_jg7867.t1:0.01170,(TrespOTU5_jg5720.t1:0.00633,TrespOTU1_jg3954.t1:0.00920)0.054:0.00189)1.000:0.02610)1.000:0.10102,(Astglo_fgenesh1_pm.00011_23_47_t:0.13059,MyrbiaSAG882_k25_Locus_1893_Transcript_2_1.p1:0.10773)0.986:0.01945)1.000:0.03459)0.999:0.03833,((Monneg_rna-XM_014040332.1:0.29281,(Botbra_Bobra.0348s0042.1.v2.1:0.00055,(UlvproYS2018_jg4963.t1:0.11246,(Ulvmut_UM049_0067.1:0.35779,(Ulvmut_UM134_0005.1:0.35545,HelspATCC50920_rna-gnl|ubcbot|H632_c3724p0_mRNA:0.00054)0.811:0.27062)0.867:3.53377)0.896:4.71493)0.792:0.53257)0.174:0.04256,(((((MyrbiaSAG882_CL720Contig1_1.p1:0.03964,(Ulvmut_UM065_0059.1:0.28868,TrespOTU3_jg175.t1:0.14135)0.000:0.09252)0.711:0.18003,((Botbra_Bobra.0348s0040.1.v2.1:0.00055,(Astglo_gw1.00101.139.1_t:0.08963,(((PicspRCC4223_RCC4223.01g05670.1:0.72196,Parkes_jg913.t1:0.33941)0.644:0.05841,(ApalobSAG2145_jg6119.t1:0.14513,ApafusSAG2523_jg8869.t1:0.05146)1.000:0.29898)0.980:0.15377,(TrespOTU1_jg2951.t1:0.01183,TrespOTU5_jg6732.t1:0.01274)0.999:0.29057)0.874:0.21313)1.000:5.99057)0.498:0.16961,(Parkes_jg5318.t1:0.21637,(Chlvar_e_gw1.4.504.1:0.10270,(Chlsor1602_rna-gnl|WGS_LHPG|mrna.C2E21_4749:0.20508,Miccon24180_rna-gnl|WGS_LHPF|mrna.C2E20_5008:0.11761)0.911:0.04936)0.999:0.25572)0.987:0.19846)0.910:0.12584)0.795:0.10573,(SymirrSAG2036_jg8288.t1:0.49245,Botbra_Bobra.0348s0039.1.v2.1:0.22326)0.317:0.06980)0.957:0.14852,((CocpriSAG2167_jg8273.t1:0.16007,CocsubC169_rna-gnl|jgi|COCSUDRAFT_mRNA40751:0.02943)0.999:0.30991,((DilpetSAG2240_k25_Locus_11551_Transcript_1_1.p3:0.25677,(Ulvmut_UM005_0315.1:0.65655,(((Botbra_Bobra.0317s0002.1.v2.1:0.17433,Parkes_jg4915.t1:0.32601)0.506:0.04039,(Dunsal_Dusal.0184s00017.1.v1.0:0.08067,(Monneg_rna-XM_014047226.1:5.98884,(DilpetSAG2240_k43_Locus_14467_Transcript_1_1.p1:0.00055,(DilproSAG2392_CL128Contig1_1.p2:0.00055,DilpetSAG2240_CL4107Contig1_1.p1:0.01228)0.592:0.00054)1.000:0.00055)0.969:0.38385)0.225:0.05035)0.568:0.15995,HelspATCC50920_rna-gnl|ubcbot|H632_c2804p0_mRNA:0.96633)0.412:0.18214)0.766:0.66685)0.319:0.00055,(Ulvmut_UM065_0058.1:0.06981,DilpetSAG2240_CL5879Contig1_1.p1:0.32790)0.974:0.27926)0.696:0.09529)0.930:0.11910)1.000:0.28047,((ApafusSAG2523_jg10209.t1:0.03671,(ApafusSAG2523_jg5747.t1:0.11827,ApalobSAG2145_jg4780.t1:0.00674)1.000:0.04987)1.000:0.35078,((EllbilSAG24580_jg7352.t2:0.31511,Botbra_Bobra.0348s0043.1.v2.1:0.44086)0.157:0.01179,Botbra_Bobra.0348s0041.1.v2.1:0.48264)0.974:0.06976)0.284:0.03775)0.244:0.00929)0.932:0.04917)1.000:0.04504,((((Monneg_rna-XM_014048679.1:0.32162,Monneg_rna-XM_014038698.1:0.22845)0.920:0.00054,Monneg_rna-XM_014038504.1:0.21429)0.321:0.00059,Chrzof_Cz02g18170.t1.v5.2.3:0.09678)1.000:0.07924,(Dunsal_Dusal.0588s00008.1.v1.0:0.33418,(Volcar_Vocar.0031s0108.1.v2.1:0.02892,Chlrei_Cre12.g484250.t1.1.v5.5:0.03535)1.000:0.07492)1.000:0.04510)1.000:0.05637)0.660:0.03513,(DilpetSAG2240_k25_Locus_19634_Transcript_1_1.p1:0.26862,(((UlvproYS2018_jg2395.t1:0.21915,(Ulvmut_UM065_0057.1:0.07167,DilpetSAG2240_CL1690Contig1_1.p1:0.34839)0.271:0.03079)0.776:0.11836,DilpetSAG2240_CL1831Contig1_1.p1:0.20203)0.207:0.01438,DilpetSAG2240_k31_Locus_12858_Transcript_1_1.p1:0.10862)0.277:0.01595)0.996:0.12698)0.746:0.01522)1.000:0.05929)0.996:0.05673,(DilproSAG2392_k31_Locus_7575_Transcript_1_1.p4:0.07914,(Micpus1545_35522.3.0.228:0.17614,MicpusNOUM17_mRNA1745:0.20723)0.890:0.04671)0.286:0.06916)0.993:0.08937)1.000:0.46923)0.758:0.05972)0.636:0.06906)0.691:0.08742)0.979:0.09662,((Monneg_rna-XM_014038796.1:0.32082,Ulvmut_UM005_0323.1:1.97191)1.000:3.86612,(((((Batpra_rna-XM_007513213.1:0.59380,(((Botbra_Bobra.0003s0009.1.v2.1:0.19269,(SymirrSAG2036_jg10875.t1:0.17278,(CocpriSAG2167_jg5295.t1:0.02071,CocsubC169_rna-gnl|jgi|COCSUDRAFT_mRNA16360:0.03936)1.000:0.17718)0.391:0.03585)0.740:0.05494,((((MyrbiaSAG882_k69_Locus_3478_Transcript_1_1.p1:0.15532,Astglo_fgenesh1_pm.00060_23_14_t:0.15916)0.922:0.03237,(TrespTZW2008_jg7937.t1:0.05003,(TrespOTU3_jg4132.t1:0.02063,(TrespOTU5_jg510.t1:0.01034,TrespOTU1_jg8874.t1:0.01179)0.741:0.00681)0.927:0.01918)1.000:0.10959)0.903:0.04445,(ApalobSAG2145_jg2106.t1:0.01371,ApafusSAG2523_jg260.t1:0.02933)0.994:0.09502)0.972:0.04829,(((Parkes_jg10998.t1:0.21524,(Chlsor1602_rna-gnl|WGS_LHPG|mrna.C2E21_1541:0.07082,Chlvar_fgenesh3_pg.C_scaffold_14000077:0.14968)0.540:0.03579)0.684:0.04493,PicspRCC4223_RCC4223.05g01330.1:0.30319)0.964:0.05526,(((Chrzof_Cz06g27170.t1.v5.2.3:0.14602,Monneg_rna-XM_014043332.1:0.17675)0.935:0.04729,(Ulvmut_UM023_0088.1:0.09383,UlvproYS2018_jg9123.t1:0.05546)1.000:0.29716)0.536:0.04125,((Chlrei_Cre17.g725100.t1.2.v5.5:0.08207,Volcar_Vocar.0001s1443.1.v2.1:0.12928)0.993:0.08957,Dunsal_Dusal.0225s00019.1.v1.0:0.19549)0.280:0.04604)0.968:0.05994)0.909:0.03888)0.977:0.05217)1.000:0.23115,((Ostluc_32265.2.0.231:0.11534,Osttau_mRNA_6158:0.14636)1.000:0.31855,(MicpusNOUM17_mRNA1723:0.22318,Micpus1545_189614.3.0.228:0.25169)0.661:0.10330)0.910:0.07669)0.896:0.18314)0.969:0.38163,(Pracol_PRCOL_00003192-RA:0.39636,(((Batpra_rna-XM_007510965.1:0.43942,(((Chrzof_Cz13g00080.t1.v5.2.3:0.34111,(((Monneg_rna-XM_014049344.1:0.23558,Chrzof_Cz18g09130.t1.v5.2.3:0.32893)0.737:0.15785,Monneg_rna-XM_014048224.1:0.49671)0.913:0.36543,Chrzof_Cz19g03110.t1.v5.2.3:0.79477)0.384:0.17736)0.994:2.98478,MicpusNOUM17_mRNA1346:0.00054)0.994:0.23398,Micpus1545_148027.3.0.228:0.27327)0.991:0.14956)0.845:0.08568,(Osttau_mRNA_4546:0.12079,Ostluc_33842.2.0.231:0.03637)1.000:0.26764)1.000:0.25111,(((DilpetSAG2240_k25_Locus_2738_Transcript_7_1.p1:0.05995,DilproSAG2392_CL5319Contig1_1.p1:0.05659)0.996:0.13488,(UlvproYS2018_jg9611.t1:0.07917,Ulvmut_UM004_0051.1:0.06169)0.998:0.16018)1.000:0.43658,(((((Miccon24180_rna-gnl|WGS_LHPF|mrna.C2E20_9008:0.13713,Chlsor1602_rna-gnl|WGS_LHPG|mrna.C2E21_9223:0.08855)0.998:0.11063,(((Prowic_jg6004.t1:0.00055,(Prowic_jg6866.t1:0.01086,Prowic_jg2278.t1:0.00055)0.493:0.00054)0.998:0.13028,(Auxpro_rna-XM_011400127.1:0.00260,AuxproUTEX25_rna-gnl|WGS_QOKY|APUTEX25_00003484-RA:0.00055)1.000:0.18073)0.952:0.06775,HelspATCC50920_rna-gnl|ubcbot|H632_c719p0_mRNA:0.26068)0.988:0.09848)0.202:0.04950,PicspRCC4223_RCC4223.04g01470.1:0.37940)0.665:0.05574,Parkes_jg9250.t1:0.23067)0.978:0.10232,((Volcar_Vocar.0009s0242.1.v2.1:0.28695,(Monneg_rna-XM_014036762.1:0.30470,(Chrzof_Cz16g12180.t1.v5.2.3:0.20828,Monneg_rna-XM_014038837.1:0.15509)0.265:0.02853)0.739:0.09083)0.950:0.06151,((((Botbra_Bobra.0024s0040.1.v2.1:0.28948,(EllbilSAG24580_jg8096.t1:0.19465,(TrespOTU1_jg2018.t1:5.98808,(CocpriSAG2167_jg5809.t1:0.04299,CocsubC169_rna-gnl|jgi|COCSUDRAFT_mRNA11483:0.04576)0.478:0.00053)0.986:0.25907)0.973:0.08148)0.614:0.03268,(SymirrSAG2036_jg7990.t1:0.36361,(TrespOTU3_jg4672.t1:0.00734,(TrespOTU5_jg10573.t1:0.02644,TrespOTU1_jg2017.t1:0.01622)0.683:0.00841)1.000:0.17061)0.812:0.04769)0.868:0.02874,((MyrbiaSAG882_k31_Locus_516_Transcript_3_1.p1:0.19663,Astglo_fgenesh1_pg.00080_23_122_t:0.20193)0.920:0.06270,MyrbisSAG2043_jg12215.t1:0.18237)0.187:0.03135)0.827:0.05571,(ApalobSAG2145_jg1383.t1:0.06690,ApafusSAG2523_jg8907.t1:0.05344)1.000:0.17028)0.958:0.05011)0.708:0.06984)0.958:0.11860)0.976:0.12856)0.507:0.10681)0.965:0.38413)0.164:0.55672,AuxproUTEX25_rna-gnl|WGS_QOKY|APUTEX25_00005469-RA:1.63090)0.240:1.55977,(Dunsal_Dusal.0007s00054.1.v1.0:2.88409,((Ulvmut_UM003_0206.1:1.36298,(Parkes_jg1568.t1:0.68595,((Miccon24180_rna-gnl|WGS_LHPF|mrna.C2E20_3928:0.57588,(Chlvar_IGS.gm_4_00353:0.68746,Chlsor1602_rna-gnl|WGS_LHPG|mrna.C2E21_4700:0.40338)0.657:0.20625)1.000:0.92048,((DilpetSAG2240_k25_Locus_1759_Transcript_14_1.p1:0.18701,DilproSAG2392_k25_Locus_3577_Transcript_1_1.p1:0.24034)1.000:1.13360,((((MyrbisSAG2043_jg6431.t1:0.62482,((TrespTZW2008_jg9521.t1:0.39798,(TrespOTU3_jg7864.t1:0.10024,(TrespOTU5_jg5723.t1:0.04761,TrespOTU1_jg3957.t1:0.07614)0.084:0.02903)0.971:0.17898)1.000:0.51680,(MyrbiaSAG882_k43_Locus_4119_Transcript_12_1.p1:0.80904,((DilpetSAG2240_CL512Contig1_1.p1:0.33696,(Ulvmut_UM035_0028.1:0.52595,MyrbiaSAG882_CL1103Contig1_1.p1:0.40309)0.546:0.07247)1.000:5.98877,Astglo_fgenesh1_pg.00016_23_103_t:0.27360)0.281:0.57619)0.806:0.25619)0.912:0.20087)0.802:0.17942,(ApalobSAG2145_jg4806.t1:0.87516,(EllbilSAG24580_jg5830.t1:0.86028,(CocpriSAG2167_jg8146.t1:0.10327,(Ulvmut_UM003_0207.1:1.53337,CocsubC169_rna-gnl|jgi|COCSUDRAFT_mRNA65241:0.04273)0.333:0.04681)0.999:0.59432)0.120:0.14203)0.892:0.26195)0.867:0.15726,(SymirrSAG2036_jg4732.t1:0.92400,((Ostluc_19757.2.0.231:0.23354,MicpusNOUM17_mRNA9685:0.41613)0.988:0.34311,((Parkes_jg5355.t1:0.40342,Chlrei_Cre03.g207713.t1.1.v5.5:0.35416)0.904:0.16426,((TrespTZW2008_jg3196.t1:0.16357,(Prowic_jg2434.t1:4.87499,TrespOTU1_jg9355.t1:0.00055)0.263:0.14833)0.952:0.15843,(Astglo_fgenesh1_pm.00067_23_69_t:0.39047,(ApalobSAG2145_jg7808.t1:0.37195,MyrbisSAG2043_jg8660.t1:0.22603)0.286:0.11325)0.838:0.15868)0.791:0.05235)0.232:0.00054)1.000:0.86009)0.488:0.05531)0.983:0.26993,((Chrzof_Cz03g36130.t1.v5.2.3:0.28786,Monneg_rna-XM_014050068.1:0.33093)0.989:0.34628,((Chlrei_Cre17.g698850.t1.1.v5.5:0.24135,Volcar_Vocar.0004s0314.1.v2.1:0.35949)0.996:0.44778,Dunsal_Dusal.0287s00015.1.v1.0:0.71143)0.677:0.22585)0.814:0.13317)0.421:0.12530)0.912:0.27807)0.922:0.35512)0.449:0.13137)0.045:0.27120,((DilpetSAG2240_CL1470Contig1_1.p1:0.00054,((Monneg_rna-XM_014046011.1:0.78166,Dunsal_Dusal.0007s00056.1.v1.0:2.02254)0.743:0.54237,(Botbra_Bobra.0471s0002.1.v2.1:1.25065,PicspRCC4223_RCC4223.16g00280.1:1.95594)0.477:0.28025)0.687:0.87261)0.000:0.00054,(Auxpro_rna-XM_011400056.1:0.16156,AuxproUTEX25_rna-gnl|WGS_QOKY|APUTEX25_00003541-RA:0.04679)0.997:1.09424)0.992:1.07502)0.952:0.93283)0.361:0.26040)0.339:0.32095,(((((((((AuxproUTEX25_rna-gnl|WGS_QOKY|APUTEX25_00005212-RA:0.0,Auxpro_rna-XM_011401680.1:0.0):0.26617,(Parkes_jg4926.t1:0.23632,(Miccon24180_rna-gnl|WGS_LHPF|mrna.C2E20_2674:0.18722,Chlsor1602_rna-gnl|WGS_LHPG|mrna.C2E21_0673:0.16334)0.934:0.06641)0.925:0.06470)0.986:0.10324,((Micpus1545_46435.3.0.228:0.26867,(MicpusNOUM17_mRNA1365:0.26577,(Ostluc_863.2.0.231:0.09327,Osttau_mRNA_1665:0.09226)1.000:0.31451)0.016:0.05261)0.999:0.19130,SymirrSAG2036_jg2923.t1:0.45283)0.921:0.07552)0.793:0.05166,(Monneg_rna-XM_014050541.1:0.38906,(((DilpetSAG2240_k37_Locus_3457_Transcript_7_1.p1:0.05602,DilproSAG2392_k49_Locus_3213_Transcript_6_1.p1:0.07899)1.000:0.24316,(Ulvmut_UM117_0030.1:0.12703,UlvproYS2018_jg4997.t1:0.09400)1.000:0.15497)0.997:0.24624,Prowic_jg1876.t1:0.25536)0.000:0.08636)0.857:0.06597)0.621:0.04567,((((Dunsal_Dusal.0867s00002.1.v1.0:0.21665,(Volcar_Vocar.0007s0325.1.v2.1:0.16765,Chlrei_Cre12.g552851.t1.1.v5.5:0.18897)1.000:0.16532)0.880:0.04245,(MyrbisSAG2043_jg7037.t1:0.00055,Ulvmut_UM018_0025.1:5.77483)0.925:0.24137)0.515:0.02262,((Botbra_Bobra.0072s0093.1.v2.1:0.22019,PicspRCC4223_RCC4223.02g09350.1:0.53996)0.943:0.08215,Chrzof_Cz07g00180.t1.v5.2.3:0.23356)0.690:0.04543)0.863:0.01869,((((TrespTZW2008_jg3712.t1:0.15093,(TrespOTU5_jg3013.t1:0.06549,(TrespOTU3_jg10839.t1:0.04306,(MyrbiaSAG882_k25_Locus_11058_Transcript_1_1.p1:0.24765,TrespOTU1_jg1405.t1:0.00087)0.257:0.01509)0.587:0.02080)1.000:0.24842)0.999:0.17517,(Astglo_fgenesh1_pm.00001_23_1_t:0.30540,MyrbiaSAG882_k25_Locus_3306_Transcript_4_1.p1:0.28187)0.572:0.04104)0.755:0.04325,(ApafusSAG2523_jg709.t1:0.10893,ApalobSAG2145_jg3485.t1:0.10406)1.000:0.22923)0.610:0.04092,(EllbilSAG24580_jg7509.t1:0.21481,(CocpriSAG2167_jg1934.t1:0.02902,CocsubC169_rna-gnl|jgi|COCSUDRAFT_mRNA35165:0.02554)1.000:0.18467)0.984:0.07325)0.929:0.05085)0.360:0.00682)0.997:1.12465,(Botbra_Bobra.0218s0025.1.v2.1:1.37903,Parkes_jg7719.t1:1.71330)0.658:0.35012)0.974:0.82468,(((((((CocpriSAG2167_jg4778.t1:0.00060,CocsubC169_rna-gnl|jgi|COCSUDRAFT_mRNA18099:0.09250)1.000:3.33810,(Ulvmut_UM001_0524.1:0.54083,Ulvmut_UM001_0523.1:0.54456)0.796:0.50200)0.195:0.67834,Chrzof_Cz06g35070.t1.v5.2.3:0.22416)0.163:0.00054,((UlvproYS2018_jg7186.t1:0.18024,(UlvproYS2018_jg7182.t1:0.36350,UlvproYS2018_jg7181.t1:0.41763)0.935:0.15794)0.817:0.09728,UlvproYS2018_jg7184.t1:0.23722)0.914:0.62272)1.000:1.88298,(((Astglo_Aster-06748:1.48568,((ApalobSAG2145_jg10705.t1:0.0,ApafusSAG2523_jg7078.t1:0.0):0.21643,ApafusSAG2523_jg3646.t1:0.24833)0.999:2.31306)0.914:0.66920,(((SymirrSAG2036_jg4156.t1:1.11479,((Chrzof_Cz15g13250.t1.v5.2.3:0.93506,Volcar_Vocar.0002s0554.1.v2.1:0.89012)0.999:1.10899,Dunsal_Dusal.0002s00068.1.v1.0:0.77857)0.954:0.49822)0.593:0.17296,Parkes_jg1792.t1:1.11555)0.559:0.22715,(Astglo_Aster-x0464:1.07846,Chrzof_Cz13g06230.t1.v5.2.3:0.85878)0.825:0.18648)0.996:1.41294)0.169:0.49776,((EllbilSAG24580_jg327.t1:1.40374,Ulvmut_UM018_0023.1:0.00055)0.000:0.21267,SymirrSAG2036_jg4015.t1:0.39271)0.334:0.90146)0.865:0.43499)0.626:0.35552,(UlvproYS2018_jg5628.t1:0.27218,Ulvmut_UM015_0098.1:0.05138)1.000:0.86755)0.394:0.00054,Ulvmut_UM082_0060.1:5.99169)0.396:0.16445)0.970:0.40703,((Chrzof_Cz06g24180.t1.v5.2.3:1.27000,(PicspRCC4223_RCC4223.16g00230.1:0.83212,(PicspRCC4223_RCC4223.16g00260.1:0.72116,Ulvmut_UM005_0324.1:1.41479)0.551:0.46227)0.997:0.97167)0.865:0.57842,((Dunsal_Dusal.0328s00013.1.v1.0:1.94730,(Volcar_Vocar.0045s0040.1.v2.1:0.21461,(Dunsal_Dusal.0328s00011.1.v1.0:1.38063,(Auxpro_rna-XM_011399679.1:4.33829,((DilpetSAG2240_CL78Contig2_1.p1:3.06939,Monneg_rna-XM_014050983.1:0.13086)0.341:1.32337,Chlrei_Cre01.g021950.t1.1.v5.5:0.00054)0.204:0.09893)0.808:0.22222)0.961:0.18302)0.947:0.54028)0.035:0.00054,Dunsal_Dusal.0328s00014.1.v1.0:0.64589)0.869:0.21014)0.981:0.54584)0.737:0.00054,(MyrbiaSAG882_k43_Locus_3972_Transcript_6_1.p1:0.17761,(EllbilSAG24580_jg1298.t1:0.55553,ApafusSAG2523_jg7374.t1:0.38555)0.489:0.12160)1.000:4.68154)0.235:0.86427)0.690:0.00054)0.944:1.85578)0.848:0.06490)1.000:0.20477)0.998:0.13935)0.250:0.00294,((((Dunsal_Dusal.2679s00001.1.v1.0:0.00055,MicpusNOUM17_mRNA4312:5.99209)0.996:1.10959,Pracol_PRCOL_00006702-RA:0.29498)0.585:0.03265,((((Monneg_rna-XM_014038245.1:0.34399,Chrzof_UNPLg00500.t1.v5.2.3:0.15201)0.977:0.09029,((Monneg_rna-XM_014039162.1:0.79387,(((Monneg_rna-XM_014041249.1:0.27235,Chrzof_Cz08g05080.t1.v5.2.3:0.13705)0.089:0.00372,Monneg_rna-XM_014036124.1:0.45155)0.158:0.01569,Monneg_rna-XM_014040363.1:0.39461)0.118:0.00959)0.948:0.09088,((Volcar_Vocar.0026s0029.1.v2.1:0.05148,Chlrei_Cre05.g244250.t1.2.v5.5:0.05469)0.969:0.10243,(Monneg_rna-XM_014037867.1:0.63694,(Botbra_Bobra.0162s0050.1.v2.1:0.00060,(UlvproYS2018_jg2823.t1:2.83141,Dunsal_Dusal.0042s00023.1.v1.0:1.36679)0.740:1.69107)0.939:0.31797)0.948:0.18099)0.871:0.04017)0.819:0.02923)0.938:0.04140,(((MyrbiaSAG882_k37_Locus_1069_Transcript_2_1.p1:0.12473,((MyrbiaSAG882_CL1177Contig1_1.p1:0.17969,Astglo_fgenesh1_pm.00058_23_7_t:0.11507)0.975:0.03793,((TrespTZW2008_jg1912.t2:0.02770,(TrespOTU1_jg4849.t1:0.01155,(TrespOTU5_jg7586.t1:0.00846,TrespOTU3_jg641.t1:0.01084)0.399:0.00192)1.000:0.02145)0.980:0.07699,Botbra_Bobra.0162s0047.1.v2.1:0.61216)0.866:0.02657)0.392:0.01929)1.000:0.04099,MyrbisSAG2043_jg7597.t2:0.10867)0.539:0.03561,Botbra_Bobra.0162s0049.1.v2.1:0.77454)0.684:0.05894)1.000:0.11920,(MicpusNOUM17_mRNA9310:0.22070,Micpus1545_55899.3.0.228:0.15280)1.000:0.20914)0.718:0.05148)1.000:0.15995,(((((DilpetSAG2240_CL3890Contig1_1.p2:0.28797,(UlvproYS2018_jg1149.t1:0.02163,(UlvproYS2018_jg1150.t1:0.35087,(UlvproYS2018_jg1148.t1:0.29445,Ulvmut_UM014_0211.1:0.01890)0.203:0.01998)0.132:0.01157)0.996:0.27603)0.946:0.12832,((Volcar_Vocar.0001s1061.1.v2.1:0.10671,Chlrei_Cre12.g555950.t1.2.v5.5:0.11076)1.000:0.22177,(Dunsal_Dusal.0298s00005.1.v1.0:0.20814,DilpetSAG2240_k55_Locus_19078_Transcript_2_1.p1:0.65787)0.870:0.06132)1.000:0.13620)0.615:0.03311,(DilpetSAG2240_CL78Contig1_1.p1:0.20315,(DilpetSAG2240_CL3816Contig1_1.p1:0.17305,(Ulvmut_UM014_0210.1:0.06995,UlvproYS2018_jg1147.t1:0.12484)1.000:0.24225)0.443:0.02882)0.999:0.19795)1.000:0.15139,((MicpusNOUM17_mRNA8860:0.22167,Micpus1545_45980.3.0.228:0.13992)1.000:0.19894,((DilpetSAG2240_k25_Locus_14886_Transcript_1_1.p1:0.33481,((MyrbisSAG2043_jg12070.t1:0.10694,((TrespTZW2008_jg10103.t1:0.03999,(TrespOTU5_jg10574.t1:0.01123,(TrespOTU1_jg2019.t1:0.01063,TrespOTU3_jg4671.t1:0.00691)0.787:0.00216)1.000:0.02554)1.000:0.11291,(Astglo_fgenesh1_pm.00049_23_12_t:0.16857,MyrbiaSAG882_CL296Contig1_1.p1:0.09074)0.583:0.02150)1.000:0.04382)1.000:0.09536,(((Dunsal_Dusal.0395s00012.1.v1.0:0.08875,Monneg_rna-XM_014043042.1:0.73690)0.805:0.09884,(Dunsal_Dusal.0395s00011.1.v1.0:0.22194,(Chlrei_Cre02.g141606.t1.1.v5.5:0.06243,Volcar_Vocar.0027s0019.1.v2.1:0.05377)1.000:0.09671)0.706:0.01211)0.939:0.03257,((Monneg_rna-XM_014050980.1:0.27772,(Chrzof_Cz10g12260.t1.v5.2.3:0.09611,Monneg_rna-XM_014043041.1:0.49995)0.266:0.00730)0.251:0.00818,Monneg_rna-XM_014050981.1:0.27661)0.998:0.07560)0.987:0.03588)0.839:0.04294)0.530:0.02524,(DilpetSAG2240_CL3699Contig1_1.p1:0.48675,(DilproSAG2392_k37_Locus_17921_Transcript_1_1.p1:0.15831,((DilpetSAG2240_CL625Contig1_1.p1:0.21805,(DilpetSAG2240_k31_Locus_9270_Transcript_3_1.p1:0.00079,DilpetSAG2240_k61_Locus_12993_Transcript_1_1.p1:0.33317)0.380:0.02105)0.172:0.15749,(DilpetSAG2240_k37_Locus_12213_Transcript_1_1.p1:0.06853,(UlvproYS2018_jg5728.t1:0.12874,(UlvproYS2018_jg5727.t1:0.15512,(Ulvmut_UM035_0027.1:0.05660,UlvproYS2018_jg5726.t2:0.14826)0.539:0.02249)0.344:0.01745)0.999:0.12010)0.514:0.05535)0.574:0.05398)0.379:0.02015)0.922:0.10732)0.999:0.07043)0.999:0.07593)1.000:0.10643,(Pracol_PRCOL_00001499-RA:0.34856,DilpetSAG2240_k49_Locus_12217_Transcript_1_1.p1:0.30097)0.820:0.09519)1.000:0.09694)1.000:0.09216)0.183:0.05247,Ulvmut_UM001_0358.1:1.75990)0.885:0.14588,((((Dunsal_Dusal.0627s00001.1.v1.0:0.32201,(Chlrei_Cre02.g107050.t1.1.v5.5:0.05497,(Volcar_Vocar.0022s0148.1.v2.1:0.03907,Dunsal_Dusal.1104s00006.1.v1.0:0.31703)0.794:0.02195)1.000:0.14133)1.000:0.07922,((DilpetSAG2240_CL3800Contig1_1.p1:0.24660,((Ulvmut_UM018_0020.1:0.07213,(Ulvmut_UM018_0019.1:0.03319,UlvproYS2018_jg941.t1:0.04860)0.551:0.00629)1.000:0.16145,(DilproSAG2392_k25_Locus_15233_Transcript_1_1.p1:0.18382,DilpetSAG2240_CL1386Contig1_1.p1:0.14572)1.000:0.17878)0.535:0.01343)0.837:0.08997,(DilpetSAG2240_CL5948Contig1_1.p3:0.10620,DilproSAG2392_k25_Locus_12131_Transcript_1_1.p1:0.05550)1.000:0.63115)0.893:0.06503)1.000:0.07093,((Micpus1545_45818.3.0.228:0.11995,MicpusNOUM17_mRNA8413:0.15179)1.000:0.19835,Dunsal_Dusal.0002s00063.1.v1.0:0.37315)0.798:0.03382)0.915:0.04538,((((Dunsal_Dusal.0002s00064.1.v1.0:0.30991,(Dunsal_Dusal.0002s00066.1.v1.0:0.38789,(Dunsal_Dusal.0002s00065.1.v1.0:0.00060,Monneg_rna-XM_014035583.1:0.43870)0.937:0.39831)0.095:0.00112)0.072:0.00313,Chlrei_Cre02.g107350.t1.1.v5.5:0.34677)0.664:0.02706,DilpetSAG2240_CL5973Contig1_1.p1:0.32784)0.862:0.05048,(DilproSAG2392_k25_Locus_8921_Transcript_1_1.p1:0.27179,DilpetSAG2240_k25_Locus_8594_Transcript_4_1.p2:0.08475)0.970:0.14457)0.820:0.08126)1.000:0.09206)0.298:0.05206)0.814:0.02942,(Batpra_rna-XM_007513258.1:0.48628,Micpus1545_70272.3.0.228:0.33328)1.000:0.13720)0.980:0.05403,Pracol_PRCOL_00006732-RA:0.33173)1.000:0.08384)0.879:0.04628,((Monneg_rna-XM_014046947.1:0.28861,((Monneg_rna-XM_014047785.1:0.21888,DilpetSAG2240_k25_Locus_16514_Transcript_1_1.p2:0.38427)0.886:0.14145,Chrzof_Cz03g12110.t1.v5.2.3:0.13130)0.409:0.01518)0.743:0.04993,((Volcar_Vocar.0018s0113.1.v2.1:0.05561,Chlrei_Cre16.g685450.t1.1.v5.5:0.04679)1.000:0.12798,Dunsal_Dusal.0124s00021.1.v1.0:0.23316)0.145:0.02523)1.000:0.06587)0.999:0.05709);
```
