## Supplementary Data 12 for "Phylogenomics reveals the evolutionary origins of lichenization in chlorophyte algae": ipr018488.tree.newick

```
(MicpusNOUM17_mRNA828:1.32820,(((SymirrSAG2036_jg8663.t1:1.01503,(PicspRCC4223_RCC4223.12g00240.1:0.76431,((Parkes_jg808.t1:0.00469,((Prowic_jg5943.t1:0.0,Prowic_jg7658.t1:0.0):0.38532,Auxpro_rna-XM_011397168.1:0.00055)0.668:0.40776)0.560:0.40041,(Miccon24180_rna-gnl|WGS_LHPF|mrna.C2E20_8134:0.31590,Chlvar_IGS.gm_2_00402:0.10744)0.985:0.21883)0.356:0.08377)0.995:0.45655)1.000:0.55397,(Pracol_PRCOL_00003099-RA:1.03373,Pracol_PRCOL_00003110-RA:1.19930)0.049:0.13139)0.152:0.13605,(((((((((Astglo_e_gw1.00064.64.1_t:0.39258,(MyrbisSAG2043_jg8252.t1:0.41068,MyrbiaSAG882_CL1636Contig1_1.p1:0.44811)0.189:0.09749)0.996:0.44144,(Pracol_PRCOL_00001910-RA:0.57164,(MyrbiaSAG882_k25_Locus_11303_Transcript_1_1.p1:0.50538,MyrbisSAG2043_jg4312.t1:0.50675)0.982:0.31190)1.000:0.65729)0.961:0.23665,(((DilpetSAG2240_k37_Locus_5402_Transcript_2_1.p1:0.84687,((((Monneg_rna-XM_014048290.1:0.12081,Chrzof_Cz13g02090.t1.v5.2.3:0.32010)0.890:0.07591,((Chlrei_Cre04.g220700.t1.2.v5.5:0.11289,(Volcar_Vocar.0025s0077.1.v2.1:0.05800,Volcar_Vocar.0025s0076.1.v2.1:0.19726)0.979:0.11126)0.983:0.13740,Dunsal_Dusal.0090s00012.1.v1.0:0.29392)0.238:0.05772)0.962:0.10985,((HelspATCC50920_rna-gnl|ubcbot|H632_c1245p0_mRNA:0.28247,SymirrSAG2036_jg2912.t1:0.19040)0.691:0.04918,(((((Batpra_rna-XM_007510078.1:0.18201,((Ostluc_50582.2.0.231:0.08286,Osttau_mRNA_776:0.05857)1.000:0.18024,(MicpusNOUM17_mRNA1663:0.09753,Micpus1545_70866.3.0.228:0.07854)0.919:0.05334)0.887:0.08070)0.976:0.13209,Pracol_PRCOL_00004186-RA:0.23301)0.933:0.08197,EllbilSAG24580_jg7581.t1:0.13766)0.839:0.04703,((TrespTZW2008_jg10621.t1:0.03898,(TrespOTU1_jg1557.t1:0.02166,TrespOTU3_jg6006.t1:0.00894)0.930:0.00054)1.000:0.16553,(((CocpriSAG2167_jg7835.t1:0.01808,CocsubC169_rna-gnl|jgi|COCSUDRAFT_mRNA46601:0.03794)1.000:0.23490,(MyrbisSAG2043_jg6377.t1:0.15054,(MyrbiaSAG882_k25_Locus_5153_Transcript_2_1.p1:0.30229,(Botbra_Bobra.50_2s0005.1.v2.1:0.24359,Astglo_fgenesh1_pg.00011_23_26_t:0.22373)0.476:0.04486)0.650:0.07073)0.167:0.02848)0.196:0.04506,(ApafusSAG2523_jg11398.t1:0.01762,ApalobSAG2145_jg8985.t1:0.04453)1.000:0.30102)0.345:0.01807)0.920:0.04953)0.871:0.04512,((Parkes_jg5722.t1:0.16748,(Chlvar_estExt_Genewise1Plus.C_40027:0.10922,(Miccon24180_rna-gnl|WGS_LHPF|mrna.C2E20_4298:0.03694,Chlsor1602_rna-gnl|WGS_LHPG|mrna.C2E21_4441:0.05226)0.896:0.03440)0.983:0.07747)0.750:0.03645,(((AuxproUTEX25_rna-gnl|WGS_QOKY|APUTEX25_00004656-RA:0.0,Auxpro_rna-XM_011398050.1:0.0):0.09423,(Prowic_jg9632.t2:0.01111,Prowic_jg6736.t1:0.00055)0.911:0.04617)0.989:0.09826,PicspRCC4223_RCC4223.13g02780.1:0.29314)0.708:0.02361)0.938:0.04928)0.333:0.02764)0.930:0.09525)0.985:0.24578,((Ulvmut_UM004_0217.1:0.00205,UlvproYS2018_jg6799.t1:0.08465)1.000:0.52130,(Ulvmut_UM001_0297.1:0.39665,DilpetSAG2240_k25_Locus_10847_Transcript_2_1.p1:0.52993)0.921:0.15043)0.934:0.14675)0.903:0.23528)0.989:0.31442,(Micpus1545_155089.3.0.228:1.55144,(SymirrSAG2036_jg938.t1:0.77826,SymirrSAG2036_jg942.t1:0.49371)0.996:0.67278)0.903:0.36433)0.700:0.12592,(Pracol_PRCOL_00002821-RA:0.87246,((CocsubC169_rna-gnl|jgi|COCSUDRAFT_mRNA18552:0.68266,(TrespTZW2008_jg1848.t1:0.28761,(TrespOTU1_jg7323.t1:0.06494,TrespOTU5_jg6236.t1:0.03174)0.887:0.08551)0.999:0.49996)0.985:0.33095,(Ulvmut_UM040_0016.1:1.05476,Chlvar_e_gw1.12.161.1:0.48685)0.896:0.18425)0.413:0.12303)0.997:0.41440)0.972:0.23422)0.864:0.14363,((((((Pracol_PRCOL_00006653-RA:0.50114,(((Ostluc_3119.2.0.231:0.06763,Osttau_mRNA_6570:0.08947)1.000:0.33737,(Batpra_rna-XM_007513519.1:0.44043,(MicpusNOUM17_mRNA1605:0.16463,Micpus1545_3206.3.0.228:0.13884)0.922:0.11259)0.798:0.08592)0.998:0.25509,((Chrzof_Cz08g11150.t1.v5.2.3:0.23788,(Dunsal_Dusal.0968s00003.1.v1.0:0.28087,(Monneg_rna-XM_014036076.1:0.54953,(Chlrei_Cre13.g579200.t1.2.v5.5:0.20329,Volcar_Vocar.0001s0122.1.v2.1:0.06062)0.950:0.08948)0.708:0.03524)0.744:0.05343)0.977:0.11934,(((((Chlsor1602_rna-gnl|WGS_LHPG|mrna.C2E21_5807B:0.09397,(Miccon24180_rna-gnl|WGS_LHPF|mrna.C2E20_3101:0.04132,Chlvar_gw1.433.2.1:0.11573)0.753:0.02374)0.982:0.10517,Parkes_jg9354.t1:0.39086)0.261:0.03566,(Prowic_jg4845.t1:0.21452,(Auxpro_rna-XM_011400349.1:0.00055,AuxproUTEX25_rna-gnl|WGS_QOKY|APUTEX25_00000812-RA:0.00291)0.999:0.15066)0.994:0.11967)0.744:0.02992,PicspRCC4223_RCC4223.10g02590.1:0.22564)0.984:0.09680,(((EllbilSAG24580_jg7380.t1:0.23470,((CocsubC169_rna-gnl|jgi|COCSUDRAFT_mRNA37961:0.01375,CocpriSAG2167_jg2452.t1:0.04047)0.995:0.17122,SymirrSAG2036_jg5159.t1:0.36763)0.220:0.05569)0.504:0.05223,(MyrbisSAG2043_jg7765.t1:0.25871,ApalobSAG2145_jg1578.t1:0.35610)0.629:0.05745)0.420:0.04684,((TrespTZW2008_jg10332.t1:0.09666,(TrespOTU3_jg2623.t1:0.01007,(TrespOTU5_jg9706.t1:0.00893,TrespOTU1_jg659.t1:0.01254)0.738:0.00302)0.915:0.03159)0.999:0.16533,(MyrbiaSAG882_k25_Locus_3285_Transcript_10_1.p1:0.14805,Astglo_e_gw1.00084.70.1_t:0.21862)0.850:0.05438)0.983:0.10008)0.927:0.07088)0.976:0.09365)0.973:0.14232)0.696:0.09491)0.912:0.15620,(DilproSAG2392_CL800Contig1_1.p1:1.00246,(DilpetSAG2240_k55_Locus_2677_Transcript_6_1.p1:0.27238,(Ulvmut_UM024_0075.1:0.12158,UlvproYS2018_jg203.t1:0.08748)0.982:0.16933)0.970:0.24656)0.997:0.43028)1.000:0.41069,((((UlvproYS2018_jg5515.t1:0.02987,Ulvmut_UM015_0236.1:0.02444)1.000:0.21532,((DilpetSAG2240_k37_Locus_1021_Transcript_6_1.p1:0.17561,(DilpetSAG2240_k69_Locus_971_Transcript_4_1.p1:0.00363,DilpetSAG2240_k31_Locus_1020_Transcript_3_1.p1:0.19637)0.675:0.00294)0.953:0.04270,DilproSAG2392_k55_Locus_369_Transcript_5_1.p1:0.05683)0.999:0.17495)0.998:0.18652,(((MicpusNOUM17_mRNA9529:0.13684,(Osttau_mRNA_7289:0.11537,Ostluc_33378.2.0.231:0.03847)1.000:0.25852)0.985:0.10772,Pracol_PRCOL_00000984-RA:0.32777)0.831:0.07173,((SymirrSAG2036_jg565.t1:0.27954,(((Dunsal_Dusal.0417s00005.1.v1.0:0.14499,(Volcar_Vocar.0001s0929.1.v2.1:0.14333,Chlrei_Cre01.g029850.t1.2.v5.5:0.11111)0.993:0.08079)0.709:0.03074,Chrzof_Cz09g12030.t1.v5.2.3:0.10901)0.996:0.07650,(((ApalobSAG2145_jg2147.t1:0.0,ApafusSAG2523_jg5519.t1:0.0):0.02518,ApafusSAG2523_jg7904.t1:0.02025)1.000:0.13717,((((TrespTZW2008_jg6238.t1:0.03810,(TrespOTU3_jg10323.t1:0.01149,(TrespOTU5_jg634.t2:0.00407,TrespOTU1_jg12294.t1:0.01228)0.139:0.00540)0.973:0.04980)1.000:0.11853,(MyrbiaSAG882_k49_Locus_2967_Transcript_4_1.p1:0.06441,Astglo_fgenesh1_pm.00115_23_33_t:0.11040)0.930:0.05487)0.995:0.09468,(CocsubC169_rna-gnl|jgi|COCSUDRAFT_mRNA43349:0.16301,Botbra_Bobra.4_1s0157.1.v2.1:0.20596)0.089:0.03128)0.791:0.03110,(MyrbisSAG2043_jg9677.t1:0.12145,EllbilSAG24580_jg1624.t2:0.14686)0.216:0.00939)0.834:0.03516)0.976:0.05418)0.599:0.02362)0.528:0.04284,(PicspRCC4223_RCC4223.19g00590.1:0.14630,((Chlsor1602_rna-gnl|WGS_LHPG|mrna.C2E21_1421:0.12746,Parkes_jg2320.t1:0.13488)0.268:0.02427,(((Prowic_jg9344.t1:0.0,Prowic_jg3130.t1:0.0):0.09075,AuxproUTEX25_rna-gnl|WGS_QOKY|APUTEX25_00002444-RA:0.05945)0.990:0.07245,HelspATCC50920_rna-gnl|ubcbot|H632_c736p1_mRNA:0.26411)0.973:0.06337)0.857:0.07067)1.000:0.21467)0.790:0.05050)0.000:0.07126)1.000:0.71206,((Parkes_jg4159.t1:0.24511,((CocpriSAG2167_jg8738.t1:0.05945,CocsubC169_rna-gnl|jgi|COCSUDRAFT_mRNA20886:0.04423)1.000:0.41507,(Astglo_e_gw1.00040.212.1_t:0.17273,(Volcar_Vocar.0015s0111.1.v2.1:0.12056,Dunsal_Dusal.0055s00027.1.v1.0:0.42518)0.654:0.13161)0.559:0.05244)0.336:0.04441)0.989:0.25141,(Micpus1545_28108.3.0.228:0.39253,Batpra_rna-XM_007510730.1:0.54009)0.993:0.33529)1.000:0.54571)0.861:0.14298)0.815:0.08635,((Ostluc_40751.2.0.231:0.57587,(Ulvmut_UM005_0073.1:0.57981,(PicspRCC4223_RCC4223.04g02960.1:0.54186,((((ApalobSAG2145_jg7589.t1:0.09020,ApafusSAG2523_jg4442.t1:0.06499)1.000:0.21593,(Astglo_Aster-03748:0.13448,MyrbisSAG2043_jg1833.t1:0.13888)0.791:0.04651)0.645:0.00649,((Botbra_Bobra.0230s0023.1.v2.1:0.15688,Dunsal_Dusal.0229s00007.1.v1.0:0.35893)0.796:0.03558,((TrespOTU1_jg3377.t1:0.01294,(TrespTZW2008_jg4765.t1:0.07335,(TrespOTU5_jg1473.t1:0.00338,TrespOTU3_jg5293.t1:0.00656)0.733:0.00242)0.998:0.10271)0.997:0.14857,MyrbiaSAG882_k25_Locus_2811_Transcript_4_1.p1:0.20189)0.950:0.08913)0.999:0.14478)0.919:0.08795,(CocpriSAG2167_jg3566.t1:0.02802,CocsubC169_rna-gnl|jgi|COCSUDRAFT_mRNA63287:0.03938)1.000:0.19377)0.794:0.11521)0.390:0.09385)0.886:0.22247)1.000:0.92263,((Ostluc_34210.2.0.231:0.13940,Osttau_mRNA_4360:0.16024)1.000:1.00774,(Pracol_PRCOL_00006679-RA:0.81361,(Ulvmut_UM034_0022.1:0.80661,((Auxpro_rna-XM_011401884.1:0.40884,(Parkes_jg10084.t1:0.32834,Chlsor1602_rna-gnl|WGS_LHPG|mrna.C2E21_5988:0.35611)0.883:0.08670)0.943:0.13142,(((Chlrei_Cre11.g467568.t1.1.v5.5:0.10195,Volcar_Vocar.0009s0372.1.v2.1:0.09888)1.000:0.28450,(Chrzof_Cz16g14120.t1.v5.2.3:0.31163,Monneg_rna-XM_014043011.1:0.32566)0.976:0.17910)0.992:0.18898,((EllbilSAG24580_jg4286.t1:0.40029,(CocpriSAG2167_jg2467.t1:0.19224,CocsubC169_rna-gnl|jgi|COCSUDRAFT_mRNA3641:0.08919)0.999:0.25524)0.973:0.14294,(Astglo_e_gw1.00100.6.1_t:0.46129,(SymirrSAG2036_jg2430.t1:1.53592,MyrbisSAG2043_jg7657.t1:0.16095)0.584:0.17822)0.225:0.09387)0.853:0.07641)0.768:0.09523)0.880:0.13808)0.962:0.20097)0.470:0.12389)0.994:0.39560)0.779:0.16348)0.869:0.11446,((((Batpra_rna-XM_007508294.1:0.98526,((Ostluc_41532.2.0.231:0.10004,Osttau_mRNA_1798:0.28932)1.000:0.58380,(MicpusNOUM17_mRNA4485:0.33085,Micpus1545_155851.3.0.228:0.29253)0.936:0.18921)0.678:0.11495)1.000:0.40897,(((MicpusNOUM17_mRNA5785:0.17415,(Micpus1545_176320.3.0.228:0.05506,Micpus1545_151433.3.0.228:0.11532)0.994:0.25652)1.000:0.75533,((Batpra_rna-XM_007512712.1:0.63300,(Ostluc_36971.2.0.231:0.08881,Osttau_mRNA_4980:0.03990)1.000:0.49378)0.999:0.55830,((Micpus1545_165138.3.0.228:0.22363,MicpusNOUM17_mRNA7131:0.16531)0.998:0.29418,((Ostluc_4415.2.0.231:0.12258,Osttau_mRNA_3045:0.14712)0.960:0.19155,Batpra_rna-XM_007509011.1:0.87609)0.859:0.12934)1.000:0.56929)0.886:0.14202)0.892:0.15884,(Pracol_PRCOL_00004149-RA:1.16201,Pracol_PRCOL_00005358-RA:0.97134)0.215:0.12351)0.910:0.16709)0.995:0.29724,(((Botbra_Bobra.0029s0027.1.v2.1:3.39080,((((((Pracol_PRCOL_00001367-RA:0.64717,MicpusNOUM17_mRNA6527:0.64927)1.000:1.99098,(Miccon24180_rna-gnl|WGS_LHPF|mrna.C2E20_3769:2.73225,((Monneg_rna-XM_014042355.1:0.83622,(Chlrei_Cre07.g318300.t1.1.v5.5:0.49777,Volcar_Vocar.0003s0072.1.v2.1:0.30588)0.963:0.49873)0.770:0.23077,MicpusNOUM17_mRNA4492:1.92551)0.000:0.29440)0.187:0.26943)0.864:0.46946,(Pracol_PRCOL_00003607-RA:0.69660,(((SymirrSAG2036_jg6543.t1:0.65219,((((EllbilSAG24580_jg6204.t1:0.28095,(CocsubC169_rna-gnl|jgi|COCSUDRAFT_mRNA45065:0.03312,CocpriSAG2167_jg6434.t1:0.08773)1.000:0.33344)0.885:0.08092,MyrbisSAG2043_jg1940.t1:0.33843)0.586:0.05804,(Astglo_e_gw1.00149.94.1_t:0.46938,((TrespTZW2008_jg4779.t1:0.13796,(TrespOTU3_jg5281.t2:0.03576,(TrespOTU5_jg1459.t1:0.06817,TrespOTU1_jg3390.t2:0.03323)0.786:0.03436)0.832:0.03788)1.000:0.31794,MyrbiaSAG882_k25_Locus_2973_Transcript_5_1.p1:0.34952)0.905:0.08641)0.912:0.08972)0.835:0.09680,(ApafusSAG2523_jg459.t1:0.08109,ApalobSAG2145_jg7579.t1:0.18598)1.000:0.49209)0.572:0.08835)0.744:0.06373,((((Pracol_PRCOL_00004321-RA:0.98859,((Micpus1545_47198.3.0.228:0.38647,MicpusNOUM17_mRNA4957:0.25607)0.920:0.19327,(Batpra_rna-XM_007513748.1:0.93108,(Osttau_mRNA_6850:0.44284,Ostluc_42838.2.0.231:0.24404)0.981:0.29877)0.466:0.17318)0.986:0.34452)0.760:0.16028,((DilpetSAG2240_CL243Contig1_1.p2:0.06236,DilproSAG2392_k43_Locus_6001_Transcript_3_1.p1:0.12646)0.997:0.28897,(Ulvmut_UM069_0063.1:0.10881,(UlvproYS2018_jg8899.t1:0.11603,(Pracol_PRCOL_00002602-RA:0.35373,UlvproYS2018_jg8900.t1:0.01734)0.965:0.23344)0.866:0.08769)1.000:0.44335)0.999:0.50170)0.913:0.14606,(((((SymirrSAG2036_jg1791.t1:0.62106,(((ApafusSAG2523_jg4190.t1:0.0,ApalobSAG2145_jg2348.t1:0.0):0.00053,UlvproYS2018_jg7815.t1:0.37372)0.786:0.53313,ApalobSAG2145_jg376.t1:0.49812)0.339:0.23520)0.921:0.17437,(Astglo_Aster-02438:0.33409,((CocpriSAG2167_jg9462.t1:0.11172,CocsubC169_rna-gnl|jgi|COCSUDRAFT_mRNA19999:0.09175)1.000:0.38995,(MyrbiaSAG882_k25_Locus_3070_Transcript_7_1.p1:0.27213,(TrespTZW2008_jg2195.t1:0.09060,(((ApafusSAG2523_jg2003.t1:0.0,ApalobSAG2145_jg9795.t1:0.0):0.25522,TrespOTU3_jg6840.t2:0.00084)0.368:0.06659,(TrespOTU5_jg1837.t1:0.02572,TrespOTU1_jg11245.t2:0.00562)0.209:0.00054)0.865:0.06013)1.000:0.34587)0.891:0.08407)0.722:0.08566)0.822:0.07872)0.967:0.17907,(Botbra_Bobra.0252s0063.1.v2.1:0.50367,(Botbra_Bobra.0149s0064.1.v2.1:1.04062,(((ApafusSAG2523_jg7850.t1:0.0,ApalobSAG2145_jg6304.t1:0.0):0.11525,ApafusSAG2523_jg817.t1:0.11955)0.999:0.34258,((MyrbisSAG2043_jg11007.t1:0.14789,MyrbisSAG2043_jg9481.t1:0.12454)1.000:0.41439,((Botbra_Bobra.0159s0177.1.v2.1:0.00053,EllbilSAG24580_jg7696.t1:0.00055)0.991:0.51712,(CocpriSAG2167_jg8250.t1:0.03736,CocsubC169_rna-gnl|jgi|COCSUDRAFT_mRNA22728:0.09201)1.000:0.45582)0.967:0.19844)0.311:0.10324)0.516:0.09901)0.657:0.05219)0.998:0.36776)0.999:0.33191,((Chrzof_Cz08g27090.t1.v5.2.3:0.25749,Monneg_rna-XM_014036396.1:0.40040)0.651:0.16485,(Dunsal_Dusal.0376s00015.1.v1.0:0.52513,(Volcar_Vocar.0029s0172.1.v2.1:0.18686,(Chlrei_Cre06.g301550.t1.2.v5.5:0.00055,Ostluc_4561.2.0.231:2.67823)0.142:0.14631)0.971:0.18670)0.935:0.16034)0.996:0.28986)0.431:0.04069,((Chlvar_estExt_fgenesh3_kg.C_10003:0.24013,(EllbilSAG24580_jg2657.t1:5.99142,Miccon24180_rna-gnl|WGS_LHPF|mrna.C2E20_7934:0.00055)0.996:0.43342)0.990:0.29326,(((AuxproUTEX25_rna-gnl|WGS_QOKY|APUTEX25_00000146-RA:0.0,Auxpro_rna-XM_011399353.1:0.0):0.31929,Prowic_jg5805.t1:0.53197)0.996:0.44257,Parkes_jg7953.t1:0.59441)0.766:0.10389)0.999:0.36225)0.385:0.05778)0.897:0.11446,((HelspATCC50920_rna-gnl|ubcbot|H632_c89p1_mRNA:0.46834,(AuxproUTEX25_rna-gnl|WGS_QOKY|APUTEX25_00003963-RA:0.00055,Auxpro_rna-XM_011403342.1:0.00055)1.000:0.59302)0.944:0.20964,(Miccon24180_rna-gnl|WGS_LHPF|mrna.C2E20_3728:0.27347,Chlsor1602_rna-gnl|WGS_LHPG|mrna.C2E21_8104:0.16556)0.996:0.21987)0.876:0.11361)0.924:0.10856)0.784:0.19672,PicspRCC4223_RCC4223.04g02050.1:0.79907)0.763:0.20112)1.000:1.45828)0.797:0.28249,((Astglo_Aster-x0505:4.15088,(((((((TrespOTU5_jg9802.t1:0.00055,(TrespOTU3_jg2529.t1:0.02384,MyrbisSAG2043_jg2618.t1:1.50114)0.425:0.04753)0.905:0.46772,(Miccon24180_rna-gnl|WGS_LHPF|mrna.C2E20_6649:0.80965,(TrespOTU1_jg1358.t2:0.07218,(TrespOTU3_jg10891.t1:0.11547,TrespOTU5_jg2957.t1:0.10441)0.826:0.07727)0.981:1.27824)0.201:0.04146)0.891:0.34585,TrespOTU5_jg4438.t1:0.12483)0.875:0.59150,(((TrespTZW2008_jg6283.t1:0.42981,(TrespOTU3_jg7735.t1:0.03299,(TrespOTU5_jg5870.t1:0.09324,TrespOTU1_jg1674.t1:0.07673)0.644:0.02170)0.753:0.25441)0.997:0.71147,(Chrzof_Cz01g10150.t1.v5.2.3:0.61891,Ulvmut_UM050_0008.1:0.74087)0.854:0.19842)0.972:0.48571,(((Miccon24180_rna-gnl|WGS_LHPF|mrna.C2E20_2038:0.72135,((Miccon24180_rna-gnl|WGS_LHPF|mrna.C2E20_2040:0.00055,Pracol_PRCOL_00006801-RA:0.00054)0.602:0.43491,((Chlsor1602_rna-gnl|WGS_LHPG|mrna.C2E21_2187:0.00055,Micpus1545_65705.3.0.228:1.71024)0.472:0.35279,(CocpriSAG2167_jg5563.t1:0.30605,Miccon24180_rna-gnl|WGS_LHPF|mrna.C2E20_0321:0.00055)1.000:0.48933)0.979:0.27083)0.702:0.31919)1.000:2.11267,((((((Pracol_PRCOL_00004714-RA:1.40229,(MyrbiaSAG882_k43_Locus_6626_Transcript_1_1.p1:0.39612,(MyrbisSAG2043_jg486.t1:0.72125,(TrespOTU3_jg7269.t2:0.00563,(TrespOTU1_jg5256.t1:0.05868,TrespOTU5_jg2157.t1:0.03285)0.751:0.01376)0.999:0.46162)0.001:0.10405)0.952:0.49349)0.706:0.17983,Chrzof_Cz02g09030.t1.v5.2.3:2.20175)0.244:0.05696,(CocpriSAG2167_jg4022.t1:0.00054,Miccon24180_rna-gnl|WGS_LHPF|mrna.C2E20_8793:1.03547)0.992:1.85575)0.717:0.15301,Ostluc_25387.2.0.231:1.94592)0.202:0.17196,(Batpra_rna-XM_007512994.1:1.95175,MicpusNOUM17_mRNA7221:0.89680)0.907:0.51218)0.703:0.18265,(((Monneg_rna-XM_014044225.1:0.00054,(Volcar_Vocar.0001s0751.1.v2.1:0.00055,Batpra_rna-XM_007510900.1:0.00055)0.943:0.76739)0.211:0.47102,(Osttau_mRNA_4400:0.83475,(MicpusNOUM17_mRNA2788:0.30840,Micpus1545_68602.3.0.228:0.29549)0.778:0.24841)0.741:0.19432)0.971:0.67905,Chrzof_Cz13g10010.t1.v5.2.3:1.57701)0.785:0.21903)0.765:0.22577)0.603:0.13592,((MyrbisSAG2043_jg8820.t1:1.26381,(((Ulvmut_UM038_0096.1:1.01288,Pracol_PRCOL_00004954-RA:1.57575)0.821:0.30637,(Dunsal_Dusal.0329s00009.1.v1.0:0.72655,(Pracol_PRCOL_00006318-RA:1.32841,MyrbisSAG2043_jg3006.t1:1.09951)0.450:0.28573)0.999:1.03287)0.501:0.24133,(((TrespOTU5_jg4973.t1:0.21038,(TrespOTU1_jg10256.t1:0.07461,(TrespOTU3_jg3656.t1:0.03572,TrespOTU5_jg4974.t1:0.01477)0.455:0.00476)1.000:0.28430)0.991:0.29524,(MyrbisSAG2043_jg5301.t1:0.55480,MyrbiaSAG882_k31_Locus_950_Transcript_3_1.p1:0.29823)0.514:0.08167)0.950:0.32463,(Micpus1545_157643.3.0.228:0.78475,Ulvmut_UM060_0036.1:1.21492)0.472:0.17915)0.969:0.38919)0.302:0.20275)0.777:0.30164,(MyrbiaSAG882_k25_Locus_1903_Transcript_1_1.p1:0.79522,Astglo_Aster-05678:0.62345)0.999:0.75155)0.822:0.19112)0.971:0.44274)0.190:0.18180)0.874:0.48021,(((Chrzof_Cz04g19270.t1.v5.2.3:0.31602,((((Parkes_jg9212.t1:0.44049,Chlvar_e_gw1.1.63.1:0.17898)0.994:0.23196,((Botbra_Bobra.0378s0010.1.v2.1:0.34072,((CocpriSAG2167_jg4849.t1:0.03548,CocsubC169_rna-gnl|jgi|COCSUDRAFT_mRNA28332:0.03906)0.999:0.16760,(SymirrSAG2036_jg1593.t1:0.29690,(ApalobSAG2145_jg9314.t1:0.31131,((TrespTZW2008_jg3761.t1:0.01226,(TrespOTU5_jg6775.t1:0.01292,(TrespOTU1_jg3088.t1:0.00430,TrespOTU3_jg1642.t1:0.00429)0.000:0.00054)0.988:0.06459)1.000:0.18433,(MyrbiaSAG882_k61_Locus_5732_Transcript_14_1.p1:0.16021,Astglo_Aster-04965:0.22968)0.701:0.05280)0.978:0.08306)0.810:0.05198)0.915:0.07444)0.640:0.09386)0.778:0.06798,((Prowic_jg3527.t1:0.27516,(Auxpro_rna-XM_011403128.1:0.0,AuxproUTEX25_rna-gnl|WGS_QOKY|APUTEX25_00003389-RA:0.0):0.17058)0.993:0.26724,((Chlsor1602_rna-gnl|WGS_LHPG|mrna.C2E21_3911:0.26727,Chlvar_estExt_fgenesh3_pg.C_120058:0.17795)0.991:0.19888,Parkes_jg4849.t1:0.20667)0.135:0.06853)0.999:0.21245)0.974:0.09977)0.340:0.06046,((((SymirrSAG2036_jg547.t1:0.29054,(CocpriSAG2167_jg7504.t1:0.03481,CocsubC169_rna-gnl|jgi|COCSUDRAFT_mRNA29142:0.03691)0.998:0.15905)0.933:0.07558,(MyrbisSAG2043_jg9838.t1:0.18283,Botbra_Bobra.0187s0015.1.v2.1:1.31347)0.711:0.02671)0.785:0.05901,((Astglo_Aster-03980:0.0,Astglo_Aster-03979:0.0):0.29782,(MyrbiaSAG882_k49_Locus_7422_Transcript_4_1.p1:0.11929,((TrespOTU5_jg1057.t1:0.03738,((TrespTZW2008_jg8484.t1:0.07993,(TrespOTU5_jg6338.t1:0.05257,TrespOTU3_jg9264.t1:0.04374)1.000:0.22214)0.975:0.07663,TrespOTU3_jg9494.t1:0.07930)0.816:0.02297)0.916:0.02213,TrespOTU1_jg10574.t1:0.00650)0.999:0.14299)0.970:0.10148)0.864:0.06256)0.774:0.07741,((((CocpriSAG2167_jg8700.t1:0.05558,CocsubC169_rna-gnl|jgi|COCSUDRAFT_mRNA45839:0.05570)1.000:0.30437,((SymirrSAG2036_jg2820.t1:0.09865,TrespTZW2008_jg8738.t1:0.64984)0.867:0.19131,SymirrSAG2036_jg5860.t1:0.49752)0.993:0.23611)0.734:0.05336,(ApalobSAG2145_jg705.t1:0.12165,ApafusSAG2523_jg258.t1:0.07205)1.000:0.45235)0.997:0.20925,(Parkes_jg9213.t1:0.60402,(ApalobSAG2145_jg10441.t1:0.16995,(ApalobSAG2145_jg10440.t1:0.39164,ApalobSAG2145_jg10438.t1:0.00054)0.782:0.01973)0.918:0.19640)0.854:0.12391)0.611:0.02435)0.935:0.06617)0.377:0.03933,(((((Batpra_rna-XM_007512764.1:0.27570,(MicpusNOUM17_mRNA1348:0.13653,Micpus1545_45402.3.0.228:0.12763)1.000:0.23003)0.967:0.14264,Pracol_PRCOL_00002561-RA:0.34366)0.567:0.07299,(DilproSAG2392_k43_Locus_250_Transcript_9_1.p1:0.05980,DilpetSAG2240_k31_Locus_4958_Transcript_1_1.p1:0.07569)1.000:0.49131)0.989:0.17399,((Volcar_Vocar.0061s0025.1.v2.1:0.14443,Chlrei_Cre09.g402515.t1.1.v5.5:0.18264)0.999:0.24078,Dunsal_Dusal.0331s00009.1.v1.0:0.52640)0.890:0.07526)0.865:0.07443,((Chrzof_Cz11g06160.t1.v5.2.3:0.18363,Monneg_rna-XM_014050929.1:0.19709)1.000:0.21972,(Volcar_Vocar.0024s0248.1.v2.1:0.13541,Chlrei_Cre01.g000650.t1.1.v5.5:0.17295)1.000:0.19675)0.999:0.18534)0.915:0.05303)0.875:0.05675)0.606:0.00055,Botbra_Bobra.0187s0016.1.v2.1:0.93701)0.814:0.12439,(Chrzof_Cz10g14120.t1.v5.2.3:0.19315,Monneg_rna-XM_014049232.1:0.26465)0.922:0.18739)1.000:1.66796)0.848:0.32283,((((TrespOTU3_jg3517.t1:0.72484,(Dunsal_Dusal.0185s00012.1.v1.0:0.00055,HelspATCC50920_rna-gnl|ubcbot|H632_c721p0_mRNA:0.22783)0.223:0.67710)0.875:0.81575,(Monneg_rna-XM_014036697.1:0.89089,((TrespTZW2008_jg8827.t1:0.09190,(Micpus1545_43656.3.0.228:1.03541,Dunsal_Dusal.0198s00006.1.v1.0:0.00053)1.000:2.18884)0.583:0.16223,(TrespOTU1_jg1232.t1:0.05384,TrespOTU5_jg4139.t1:0.03333)0.985:0.38179)0.818:0.41046)0.725:0.46795)0.259:0.28492,((((TrespOTU1_jg1335.t1:0.01061,TrespOTU5_jg2935.t1:0.14855)0.941:0.58358,(MyrbisSAG2043_jg2669.t1:0.75450,Botbra_Bobra.0120s0021.1.v2.1:0.93908)0.872:0.73722)0.720:0.28628,(DilproSAG2392_CL4726Contig1_1.p2:0.55737,UlvproYS2018_jg5982.t1:0.50116)0.768:0.36769)0.839:0.38002,(Astglo_Aster-x0677:0.00055,Pracol_PRCOL_00001011-RA:1.23456)0.895:0.66526)0.862:0.56910)0.756:0.45000,(((Chlsor1602_rna-gnl|WGS_LHPG|mrna.C2E21_0078B:1.94929,Chlsor1602_rna-gnl|WGS_LHPG|mrna.C2E21_3173:0.27504)0.432:0.82954,Miccon24180_rna-gnl|WGS_LHPF|mrna.C2E20_3272:0.00054)0.677:0.95672,((((((((Miccon24180_rna-gnl|WGS_LHPF|mrna.C2E20_8918A:0.00054,Miccon24180_rna-gnl|WGS_LHPF|mrna.C2E20_0657:0.55201)0.811:0.21770,((Miccon24180_rna-gnl|WGS_LHPF|mrna.C2E20_8757:0.01169,(((Miccon24180_rna-gnl|WGS_LHPF|mrna.C2E20_5658B:0.0,Miccon24180_rna-gnl|WGS_LHPF|mrna.C2E20_5612A:0.0,Miccon24180_rna-gnl|WGS_LHPF|mrna.C2E20_4650:0.0,Miccon24180_rna-gnl|WGS_LHPF|mrna.C2E20_1989:0.0,Miccon24180_rna-gnl|WGS_LHPF|mrna.C2E20_8290:0.0):0.00053,Miccon24180_rna-gnl|WGS_LHPF|mrna.C2E20_8131:0.44514)0.385:0.13326,Miccon24180_rna-gnl|WGS_LHPF|mrna.C2E20_3367:0.43988)0.913:0.19863)0.055:0.00053,(Miccon24180_rna-gnl|WGS_LHPF|mrna.C2E20_8198:0.0,Miccon24180_rna-gnl|WGS_LHPF|mrna.C2E20_0873:0.0,Miccon24180_rna-gnl|WGS_LHPF|mrna.C2E20_5268:0.0,Miccon24180_rna-gnl|WGS_LHPF|mrna.C2E20_2298:0.0,Miccon24180_rna-gnl|WGS_LHPF|mrna.C2E20_7834:0.0,Miccon24180_rna-gnl|WGS_LHPF|mrna.C2E20_0117:0.0,Miccon24180_rna-gnl|WGS_LHPF|mrna.C2E20_8845:0.0,Miccon24180_rna-gnl|WGS_LHPF|mrna.C2E20_0668:0.0,Miccon24180_rna-gnl|WGS_LHPF|mrna.C2E20_3803:0.0,Miccon24180_rna-gnl|WGS_LHPF|mrna.C2E20_1937:0.0):0.00054)0.548:0.00055)0.860:0.16393,(((Miccon24180_rna-gnl|WGS_LHPF|mrna.C2E20_1432:0.05433,Miccon24180_rna-gnl|WGS_LHPF|mrna.C2E20_0295:0.25460)0.714:0.28709,Miccon24180_rna-gnl|WGS_LHPF|mrna.C2E20_3434:0.34328)0.465:0.15961,Miccon24180_rna-gnl|WGS_LHPF|mrna.C2E20_7082:0.73842)0.314:0.09727)0.731:0.08880,(((((((Miccon24180_rna-gnl|WGS_LHPF|mrna.C2E20_5955:0.01107,Miccon24180_rna-gnl|WGS_LHPF|mrna.C2E20_1625:0.14772)1.000:0.62756,(((((Miccon24180_rna-gnl|WGS_LHPF|mrna.C2E20_7494:0.01255,(Miccon24180_rna-gnl|WGS_LHPF|mrna.C2E20_7953:0.31729,Miccon24180_rna-gnl|WGS_LHPF|mrna.C2E20_3773:0.36107)0.992:0.50855)0.000:0.00054,Miccon24180_rna-gnl|WGS_LHPF|mrna.C2E20_3011:0.01278)0.187:0.00053,((((Miccon24180_rna-gnl|WGS_LHPF|mrna.C2E20_3000:0.37779,(Miccon24180_rna-gnl|WGS_LHPF|mrna.C2E20_3250:0.88640,((Miccon24180_rna-gnl|WGS_LHPF|mrna.C2E20_1622:0.02725,Miccon24180_rna-gnl|WGS_LHPF|mrna.C2E20_6208:0.15321)0.854:0.35927,(Miccon24180_rna-gnl|WGS_LHPF|mrna.C2E20_8319:0.01243,Miccon24180_rna-gnl|WGS_LHPF|mrna.C2E20_3506:0.30872)0.651:0.00055)0.117:0.18520)0.402:0.18152)0.786:0.16425,(Miccon24180_rna-gnl|WGS_LHPF|mrna.C2E20_3734:0.06767,(Miccon24180_rna-gnl|WGS_LHPF|mrna.C2E20_2009:0.00055,Miccon24180_rna-gnl|WGS_LHPF|mrna.C2E20_7722A:0.00055)0.788:0.44207)0.960:0.34114)0.103:0.00055,(Miccon24180_rna-gnl|WGS_LHPF|mrna.C2E20_2687B:0.0,Miccon24180_rna-gnl|WGS_LHPF|mrna.C2E20_4969:0.0,Miccon24180_rna-gnl|WGS_LHPF|mrna.C2E20_3486:0.0,Miccon24180_rna-gnl|WGS_LHPF|mrna.C2E20_2324:0.0,Miccon24180_rna-gnl|WGS_LHPF|mrna.C2E20_2427:0.0):0.00055)0.506:0.06277,(Miccon24180_rna-gnl|WGS_LHPF|mrna.C2E20_9166:0.00055,Miccon24180_rna-gnl|WGS_LHPF|mrna.C2E20_6565:0.00055)0.993:0.46899)0.272:0.11363)0.388:0.22851,((Miccon24180_rna-gnl|WGS_LHPF|mrna.C2E20_2235:0.00055,Miccon24180_rna-gnl|WGS_LHPF|mrna.C2E20_1928:0.01863)0.998:0.37452,(Miccon24180_rna-gnl|WGS_LHPF|mrna.C2E20_3204:0.08548,Miccon24180_rna-gnl|WGS_LHPF|mrna.C2E20_2140:0.10685)1.000:0.53874)0.950:0.37082)0.479:0.11010,(((((Miccon24180_rna-gnl|WGS_LHPF|mrna.C2E20_5692:0.0,Miccon24180_rna-gnl|WGS_LHPF|mrna.C2E20_6579:0.0,Miccon24180_rna-gnl|WGS_LHPF|mrna.C2E20_6215:0.0,Miccon24180_rna-gnl|WGS_LHPF|mrna.C2E20_8392:0.0,Miccon24180_rna-gnl|WGS_LHPF|mrna.C2E20_5947:0.0,Miccon24180_rna-gnl|WGS_LHPF|mrna.C2E20_6543:0.0,Miccon24180_rna-gnl|WGS_LHPF|mrna.C2E20_8305:0.0,Miccon24180_rna-gnl|WGS_LHPF|mrna.C2E20_0272:0.0,Miccon24180_rna-gnl|WGS_LHPF|mrna.C2E20_1852:0.0,Miccon24180_rna-gnl|WGS_LHPF|mrna.C2E20_4641:0.0):0.00055,(Miccon24180_rna-gnl|WGS_LHPF|mrna.C2E20_6669:0.01270,((Miccon24180_rna-gnl|WGS_LHPF|mrna.C2E20_8298:0.31537,(Miccon24180_rna-gnl|WGS_LHPF|mrna.C2E20_4182:0.00053,Miccon24180_rna-gnl|WGS_LHPF|mrna.C2E20_7634:0.20354)0.969:0.41293)0.893:0.29394,(Miccon24180_rna-gnl|WGS_LHPF|mrna.C2E20_8109:0.00055,HelspATCC50920_rna-gnl|ubcbot|H632_c3849p0_mRNA:5.99157)0.427:0.59508)0.663:0.10581)0.000:0.00054)0.050:0.00055,(Miccon24180_rna-gnl|WGS_LHPF|mrna.C2E20_2068:0.51727,(Miccon24180_rna-gnl|WGS_LHPF|mrna.C2E20_0232:0.05538,(Miccon24180_rna-gnl|WGS_LHPF|mrna.C2E20_5537:0.19002,Miccon24180_rna-gnl|WGS_LHPF|mrna.C2E20_7800:0.01607)0.281:0.13979)0.980:0.52299)0.481:0.17922)0.557:0.12526,((DilpetSAG2240_k49_Locus_11965_Transcript_1_1.p1:0.81504,Miccon24180_rna-gnl|WGS_LHPF|mrna.C2E20_2890:0.00055)0.925:0.42232,(Miccon24180_rna-gnl|WGS_LHPF|mrna.C2E20_8596:0.20921,(Miccon24180_rna-gnl|WGS_LHPF|mrna.C2E20_5582:0.02855,Miccon24180_rna-gnl|WGS_LHPF|mrna.C2E20_9161:0.10677)0.862:0.22450)0.663:0.30684)0.861:0.19419)0.330:0.00054,Miccon24180_rna-gnl|WGS_LHPF|mrna.C2E20_2751:0.03911)0.447:0.07655)0.000:0.08101)0.932:0.17364,(((Miccon24180_rna-gnl|WGS_LHPF|mrna.C2E20_1655:0.40906,(Miccon24180_rna-gnl|WGS_LHPF|mrna.C2E20_6664:0.17898,Miccon24180_rna-gnl|WGS_LHPF|mrna.C2E20_1423:0.31350)0.813:0.41255)0.313:0.15472,(Miccon24180_rna-gnl|WGS_LHPF|mrna.C2E20_7751:0.03115,(Miccon24180_rna-gnl|WGS_LHPF|mrna.C2E20_8296:0.00055,Miccon24180_rna-gnl|WGS_LHPF|mrna.C2E20_4820:0.00055)0.972:0.42518)0.971:0.46234)0.913:0.20958,((((Miccon24180_rna-gnl|WGS_LHPF|mrna.C2E20_6377:0.00055,((Miccon24180_rna-gnl|WGS_LHPF|mrna.C2E20_8587:0.0,Miccon24180_rna-gnl|WGS_LHPF|mrna.C2E20_7798:0.0,Miccon24180_rna-gnl|WGS_LHPF|mrna.C2E20_2187:0.0,Miccon24180_rna-gnl|WGS_LHPF|mrna.C2E20_1617:0.0,Miccon24180_rna-gnl|WGS_LHPF|mrna.C2E20_0580:0.0,Miccon24180_rna-gnl|WGS_LHPF|mrna.C2E20_5730:0.0,Miccon24180_rna-gnl|WGS_LHPF|mrna.C2E20_8391:0.0):0.00055,Miccon24180_rna-gnl|WGS_LHPF|mrna.C2E20_9140:0.00054)0.449:0.00055)0.937:0.37732,(Miccon24180_rna-gnl|WGS_LHPF|mrna.C2E20_6811:0.02100,(EllbilSAG24580_jg1373.t1:5.05892,Miccon24180_rna-gnl|WGS_LHPF|mrna.C2E20_9317:0.00053)0.194:0.06127)0.996:0.49871)0.949:0.34547,((Miccon24180_rna-gnl|WGS_LHPF|mrna.C2E20_8740:0.99931,Miccon24180_rna-gnl|WGS_LHPF|mrna.C2E20_6877:0.25431)0.538:0.21601,(Miccon24180_rna-gnl|WGS_LHPF|mrna.C2E20_7121:0.41588,(Miccon24180_rna-gnl|WGS_LHPF|mrna.C2E20_1859A:0.01239,Miccon24180_rna-gnl|WGS_LHPF|mrna.C2E20_1381B:0.07765)0.768:0.20779)0.878:0.27328)0.702:0.22111)0.605:0.11392,(Miccon24180_rna-gnl|WGS_LHPF|mrna.C2E20_6232:0.46095,(Miccon24180_rna-gnl|WGS_LHPF|mrna.C2E20_4839:0.00055,Miccon24180_rna-gnl|WGS_LHPF|mrna.C2E20_5356:0.00054)0.710:0.04595)0.967:0.26280)0.957:0.17418)0.000:0.07386)0.857:0.00053,Miccon24180_rna-gnl|WGS_LHPF|mrna.C2E20_6502:0.00055)0.202:0.00053,Miccon24180_rna-gnl|WGS_LHPF|mrna.C2E20_1834:0.01370)0.407:0.00054,Miccon24180_rna-gnl|WGS_LHPF|mrna.C2E20_6293:0.00055)0.008:0.00055,Miccon24180_rna-gnl|WGS_LHPF|mrna.C2E20_2137:0.00055)0.984:0.04551)0.924:0.17571,((Miccon24180_rna-gnl|WGS_LHPF|mrna.C2E20_7778:0.87243,Miccon24180_rna-gnl|WGS_LHPF|mrna.C2E20_5228:0.85933)0.422:0.16814,Miccon24180_rna-gnl|WGS_LHPF|mrna.C2E20_8173:0.64871)0.959:0.55388)0.212:0.00055,(Miccon24180_rna-gnl|WGS_LHPF|mrna.C2E20_8501:0.0,Miccon24180_rna-gnl|WGS_LHPF|mrna.C2E20_5873:0.0):0.00055)0.682:0.00054,((Miccon24180_rna-gnl|WGS_LHPF|mrna.C2E20_8443:0.0,Miccon24180_rna-gnl|WGS_LHPF|mrna.C2E20_8442:0.0,Miccon24180_rna-gnl|WGS_LHPF|mrna.C2E20_7647:0.0,Miccon24180_rna-gnl|WGS_LHPF|mrna.C2E20_2158:0.0,Miccon24180_rna-gnl|WGS_LHPF|mrna.C2E20_2159:0.0):0.00055,(((Miccon24180_rna-gnl|WGS_LHPF|mrna.C2E20_6299:0.64084,(Miccon24180_rna-gnl|WGS_LHPF|mrna.C2E20_4454:1.34299,((Miccon24180_rna-gnl|WGS_LHPF|mrna.C2E20_3966:0.27266,(Miccon24180_rna-gnl|WGS_LHPF|mrna.C2E20_2719:0.47443,((Miccon24180_rna-gnl|WGS_LHPF|mrna.C2E20_8735:0.81907,((Miccon24180_rna-gnl|WGS_LHPF|mrna.C2E20_6341:0.00054,Miccon24180_rna-gnl|WGS_LHPF|mrna.C2E20_9209:0.00055)1.000:0.00054,ApafusSAG2523_jg279.t1:0.34283)0.901:1.09924)0.480:0.32684,Miccon24180_rna-gnl|WGS_LHPF|mrna.C2E20_0037:0.72782)0.747:0.28997)0.948:0.46435)0.928:0.52263,Miccon24180_rna-gnl|WGS_LHPF|mrna.C2E20_1322:1.12649)0.695:0.15480)0.806:0.15418)0.763:0.20428,Miccon24180_rna-gnl|WGS_LHPF|mrna.C2E20_1771:0.88939)0.186:0.05620,Miccon24180_rna-gnl|WGS_LHPF|mrna.C2E20_8831:0.00055)0.000:0.00054)0.706:0.00054)0.808:0.55828,Miccon24180_rna-gnl|WGS_LHPF|mrna.C2E20_4664:0.77242)0.826:0.75393)0.886:1.18466)0.636:0.20462)0.861:0.26875,((Ulvmut_UM055_0037.1:0.65432,Ulvmut_UM045_0002.1:0.47979)0.874:0.19332,(((SymirrSAG2036_jg1796.t1:0.38088,ApalobSAG2145_jg9639.t1:0.34806)0.989:0.17050,((MyrbisSAG2043_jg10049.t1:0.23509,(SymirrSAG2036_jg6391.t1:0.32963,EllbilSAG24580_jg4599.t1:0.35757)0.469:0.04270)0.952:0.11737,((AuxproUTEX25_rna-gnl|WGS_QOKY|APUTEX25_00000967-RA:0.00055,Auxpro_rna-XM_011402591.1:0.00054)1.000:0.58231,Chrzof_Cz03g23090.t1.v5.2.3:0.48668)0.646:0.09741)0.862:0.07456)0.834:0.05989,((Prowic_jg1989.t1:0.30079,(Chlsor1602_rna-gnl|WGS_LHPG|mrna.C2E21_0715:0.34118,(Chlsor1602_rna-gnl|WGS_LHPG|mrna.C2E21_3202:0.15996,Miccon24180_rna-gnl|WGS_LHPF|mrna.C2E20_0169:0.11719)0.164:0.05268)0.996:0.17999)1.000:0.31588,((MyrbiaSAG882_k25_Locus_1288_Transcript_12_1.p1:0.16456,Astglo_Aster-x0453:0.36531)0.919:0.09119,((TrespTZW2008_jg3829.t1:0.17006,(TrespOTU5_jg3870.t1:0.01958,(TrespOTU1_jg11690.t2:0.01036,TrespOTU3_jg8165.t1:0.02288)0.235:0.00705)0.936:0.05020)1.000:0.20270,MyrbisSAG2043_jg2799.t1:0.45240)0.504:0.06064)0.910:0.07045)0.857:0.08835)0.908:0.23687)1.000:1.92874)0.520:0.16130)0.000:0.00054,((((((((SymirrSAG2036_jg1030.t1:0.56895,MyrbisSAG2043_jg4758.t1:0.34195)1.000:0.29526,(ApalobSAG2145_jg5348.t1:0.61990,(((MyrbiaSAG882_CL1Contig194_1.p1:0.44718,MyrbiaSAG882_k25_Locus_1920_Transcript_3_1.p1:0.14966)1.000:0.29303,(Astglo_Aster-04588:0.00055,Pracol_PRCOL_00005202-RA:0.00054)0.878:0.53117)0.382:0.09753,((TrespTZW2008_jg834.t1:0.12577,(TrespOTU3_jg3210.t1:0.00821,(TrespOTU5_jg4810.t1:0.01742,TrespOTU1_jg10071.t1:0.05222)0.788:0.02269)0.945:0.06125)0.997:0.22369,((TrespOTU5_jg2698.t1:0.01369,(TrespOTU1_jg9846.t1:0.04779,TrespOTU3_jg9164.t1:0.04164)0.242:0.01829)0.999:0.22531,(TrespOTU5_jg8712.t2:0.30145,TrespTZW2008_jg4010.t1:0.22278)0.999:0.19878)0.097:0.05400)0.999:0.22479)0.999:0.33872)0.969:0.17635)0.000:0.07534,((MyrbisSAG2043_jg1598.t1:0.26818,MyrbisSAG2043_jg6845.t1:0.45457)0.999:0.29017,((Chlsor1602_rna-gnl|WGS_LHPG|mrna.C2E21_8561:0.24457,(Miccon24180_rna-gnl|WGS_LHPF|mrna.C2E20_7224:0.47980,(TrespOTU1_jg549.t2:2.04901,Chlvar_fgenesh3_pg.C_scaffold_9000225:0.00084)0.320:0.23914)0.794:0.10430)1.000:0.52979,((CocsubC169_rna-gnl|jgi|COCSUDRAFT_mRNA67353:0.15859,CocpriSAG2167_jg5565.t1:0.12295)1.000:0.39303,(SymirrSAG2036_jg5136.t1:0.40788,(MyrbisSAG2043_jg3832.t1:0.01450,MyrbisSAG2043_jg10566.t1:0.07293)1.000:0.37297)0.980:0.16898)0.988:0.20151)0.217:0.08629)1.000:0.29680)0.552:0.12286,(Parkes_jg9969.t1:0.40773,(((AuxproUTEX25_rna-gnl|WGS_QOKY|APUTEX25_00002605-RA:0.00314,Auxpro_rna-XM_011397805.1:0.00055)1.000:0.33400,(Prowic_jg8725.t1:0.00054,Prowic_jg4537.t1:0.00055)1.000:0.21624)0.999:0.31499,(Miccon24180_rna-gnl|WGS_LHPF|mrna.C2E20_0879:0.28520,Chlsor1602_rna-gnl|WGS_LHPG|mrna.C2E21_7310:0.27175)0.999:0.27613)0.361:0.08707)1.000:0.49482)0.831:0.12547,(Miccon24180_rna-gnl|WGS_LHPF|mrna.C2E20_3532:0.27415,Chlsor1602_rna-gnl|WGS_LHPG|mrna.C2E21_7748:0.40597)1.000:0.71488)0.838:0.11902,((UlvproYS2018_jg7340.t1:0.19137,Ulvmut_UM111_0033.1:0.14131)0.995:0.34417,(((Botbra_Bobra.0159s0127.1.v2.1:0.88048,(Chrzof_Cz13g16200.t1.v5.2.3:0.19014,DilproSAG2392_CL4400Contig1_1.p1:0.00169)0.728:0.02519)0.050:0.09148,DilpetSAG2240_CL4450Contig1_1.p1:0.09142)0.999:0.31675,(DilpetSAG2240_k37_Locus_1061_Transcript_16_1.p1:0.07852,DilproSAG2392_CL4641Contig1_1.p1:0.07097)1.000:0.46037)0.990:0.22321)1.000:0.80728)0.890:0.16788,(((Chrzof_Cz01g20030.t1.v5.2.3:1.13490,Chrzof_Cz11g05050.t1.v5.2.3:0.86424)0.984:0.45664,(Dunsal_Dusal.1001s00001.1.v1.0:0.82271,(((Chlrei_Cre02.g144950.t1.1.v5.5:0.19486,Volcar_Vocar.0001s1565.1.v2.1:0.26248)0.998:0.40311,(Chlrei_Cre03.g157400.t1.2.v5.5:0.77357,Volcar_Vocar.0054s0025.1.v2.1:0.79110)0.973:0.25921)0.058:0.06070,((Chlrei_Cre12.g531950.t1.1.v5.5:0.29362,Volcar_Vocar.0028s0052.1.v2.1:0.23976)1.000:0.30760,Dunsal_Dusal.0205s00003.1.v1.0:0.50108)0.843:0.08902)0.843:0.15533)0.994:0.36238)0.916:0.15815,((((Parkes_jg3914.t2:0.73639,((Chlsor1602_rna-gnl|WGS_LHPG|mrna.C2E21_4372:0.53793,(Miccon24180_rna-gnl|WGS_LHPF|mrna.C2E20_7578:0.62852,((Chlsor1602_rna-gnl|WGS_LHPG|mrna.C2E21_3716:0.07876,Chlrei_Cre01.g041450.t1.1.v5.5:1.15965)0.670:0.39493,(Chlvar_IGS.gm_7_00032:0.09368,(Chlvar_IGS.gm_7_00033:0.05109,Monneg_rna-XM_014051301.1:0.00053)0.522:0.02085)0.998:0.28408)0.919:0.19438)0.173:0.08829)0.868:0.12343,Miccon24180_rna-gnl|WGS_LHPF|mrna.C2E20_7035:0.70907)0.994:0.29983)0.411:0.11734,PicspRCC4223_RCC4223.14g01470.1:0.76558)0.994:0.36302,(Parkes_jg4160.t1:0.26895,((Dunsal_Dusal.2732s00001.1.v1.0:5.99113,PicspRCC4223_RCC4223.12g02830.1:0.00055)1.000:0.70777,((HelspATCC50920_rna-gnl|ubcbot|H632_c729p1_mRNA:0.59403,((ApalobSAG2145_jg1771.t1:0.00055,(Auxpro_rna-XM_011399383.1:0.00346,AuxproUTEX25_rna-gnl|WGS_QOKY|APUTEX25_00000254-RA:0.00055)0.116:0.00054)0.997:0.37311,(Prowic_jg9373.t2:0.00993,Prowic_jg5378.t2:0.00055)1.000:0.43366)0.996:0.24740)0.949:0.13351,((Parkes_jg162.t1:0.30211,Parkes_jg163.t1:0.27899)0.494:0.13407,Chlsor1602_rna-gnl|WGS_LHPG|mrna.C2E21_4087:0.00054)0.779:0.08329)0.769:0.05992)0.324:0.01749)0.594:0.15030)0.995:0.25733,((((((Astglo_Aster-05321:0.00065,(Auxpro_rna-XM_011398665.1:0.00055,AuxproUTEX25_rna-gnl|WGS_QOKY|APUTEX25_00005309-RA:0.00054)0.896:0.00055)0.928:0.64237,(MyrbiaSAG882_k25_Locus_3702_Transcript_10_1.p1:0.34630,(TrespTZW2008_jg4740.t1:0.11872,(TrespOTU1_jg7227.t1:0.00444,(TrespOTU3_jg10412.t1:0.05342,TrespOTU5_jg11752.t1:0.02184)0.600:0.00876)0.992:0.12942)1.000:0.46818)0.205:0.04877)0.998:0.25199,((EllbilSAG24580_jg198.t1:0.42962,(CocpriSAG2167_jg3376.t1:0.07013,CocsubC169_rna-gnl|jgi|COCSUDRAFT_mRNA58675:0.04883)1.000:0.30662)0.660:0.08178,(SymirrSAG2036_jg123.t1:0.62437,Botbra_Bobra.247_3s0007.1.v2.1:0.64883)0.935:0.14486)0.987:0.19622)0.883:0.08231,((ApalobSAG2145_jg652.t1:0.0,ApafusSAG2523_jg11647.t1:0.0):0.94921,(ApafusSAG2523_jg74.t1:0.20875,(ApalobSAG2145_jg6092.t1:0.00055,ApafusSAG2523_jg3417.t1:0.30985)0.992:0.16191)0.998:0.33842)0.974:0.19443)0.368:0.04120,MyrbisSAG2043_jg226.t1:0.54650)0.997:0.23033,((SymirrSAG2036_jg6268.t1:0.72389,EllbilSAG24580_jg799.t1:0.89624)0.769:0.17065,(((MyrbisSAG2043_jg11856.t1:0.16692,MyrbisSAG2043_jg11857.t1:0.09242)1.000:0.44552,(MyrbiaSAG882_k49_Locus_5464_Transcript_4_1.p1:0.31724,((TrespTZW2008_jg10821.t1:0.07263,(TrespOTU5_jg10761.t1:0.00590,(TrespOTU3_jg5720.t1:0.01140,TrespOTU1_jg10686.t1:0.01833)0.790:0.00415)0.952:0.07543)0.999:0.28442,Astglo_Aster-x0763:0.39140)0.468:0.07548)0.990:0.19477)0.888:0.07426,(((Botbra_Bobra.0095s0040.1.v2.1:0.76625,(CocpriSAG2167_jg3364.t1:0.04492,CocsubC169_rna-gnl|jgi|COCSUDRAFT_mRNA48935:0.08786)1.000:0.80821)0.866:0.11346,SymirrSAG2036_jg3042.t1:0.55710)0.917:0.12496,(ApalobSAG2145_jg3084.t1:0.40396,(ApafusSAG2523_jg5063.t1:0.13488,(ApafusSAG2523_jg1359.t1:0.0,ApalobSAG2145_jg6359.t1:0.0):0.08327)0.997:0.22628)1.000:0.50658)0.994:0.20641)0.852:0.10187)0.973:0.14446)0.849:0.08913)0.893:0.09411)0.000:0.01545)1.000:0.56024,((((((((Dunsal_Dusal.0033s00022.1.v1.0:0.00055,Pracol_PRCOL_00001023-RA:0.00063)0.732:0.32356,((((DilpetSAG2240_k31_Locus_1033_Transcript_3_1.p1:0.09780,DilproSAG2392_k25_Locus_5898_Transcript_1_1.p1:0.05617)0.947:0.29371,((Volcar_Vocar.0002s0472.1.v2.1:0.0,Chlrei_Cre06.g261800.t1.2.v5.5:0.0):0.11871,(Chrzof_Cz13g09120.t1.v5.2.3:0.10305,Monneg_rna-XM_014044766.1:0.16005)0.757:0.06229)0.612:0.02888)0.508:0.18136,((Astglo_e_gw1.00030.15.1_t:0.12323,(UlvproYS2018_jg3381.t1:0.07991,(Ulvmut_UM041_0094.1:0.00055,Miccon24180_rna-gnl|WGS_LHPF|mrna.C2E20_2607:5.99191)0.173:0.25824)0.929:0.38879)0.736:0.12070,(MyrbiaSAG882_k37_Locus_2722_Transcript_1_1.p1:0.00495,((Prowic_jg7464.t1:0.05192,((((AuxproUTEX25_rna-gnl|WGS_QOKY|APUTEX25_00003828-RA:0.0,Auxpro_rna-XM_011403595.1:0.0):0.16192,ApalobSAG2145_jg3584.t1:0.17567)0.773:0.00053,((TrespTZW2008_jg9170.t1:0.09766,(HelspATCC50920_rna-gnl|ubcbot|H632_c3265p0_mRNA:0.12166,((TrespOTU1_jg8562.t1:0.0,TrespOTU5_jg3525.t1:0.0):0.00055,TrespOTU3_jg10812.t1:0.00054)1.000:0.00055)0.147:0.06821)0.931:0.22043,(CocpriSAG2167_jg2263.t1:0.30170,(Chlsor1602_rna-gnl|WGS_LHPG|mrna.C2E21_0498:0.0,Miccon24180_rna-gnl|WGS_LHPF|mrna.C2E20_3500:0.0):0.05596)0.691:0.03493)0.778:0.06338)0.174:0.00055,(MyrbisSAG2043_jg1049.t1:0.06340,Botbra_Bobra.0204s0015.1.v2.1:0.16439)0.694:0.03904)0.762:0.05508)0.692:0.08563,SymirrSAG2036_jg9043.t1:0.21641)0.863:0.14309)0.781:0.10626)0.893:0.27724)0.900:0.22874,((Batpra_rna-XM_007515636.1:0.47765,Parkes_jg4890.t1:0.06420)0.790:0.12387,((MicpusNOUM17_mRNA302:0.21438,(Ostluc_13638.2.0.231:0.11913,Osttau_mRNA_121:0.15809)0.896:0.15472)0.609:0.04348,PicspRCC4223_RCC4223.02g09520.1:0.42889)0.754:0.09273)0.000:0.00055)0.808:0.24857)0.761:0.40982,(UlvproYS2018_jg4666.t1:0.05377,Ulvmut_UM021_0044.1:0.12612)1.000:1.50631)0.922:0.26449,(Batpra_rna-XM_007511033.1:1.20487,(Micpus1545_43346.3.0.228:0.40844,(MicpusNOUM17_mRNA3865:0.00055,Micpus1545_54119.3.0.228:0.00054)0.968:0.33251)1.000:0.57450)0.486:0.17222)0.840:0.08874,((((Ulvmut_UM002_0121.1:1.00018,(UlvproYS2018_jg7025.t1:0.22146,Ulvmut_UM002_0170.1:0.06806)0.991:0.41199)1.000:0.49507,((((Astglo_Aster-x1289:0.48741,(MyrbiaSAG882_k25_Locus_4829_Transcript_2_1.p1:0.28473,(TrespOTU3_jg2995.t1:0.00070,(TrespOTU5_jg5037.t1:0.02520,(TrespOTU1_jg9513.t1:0.01947,TrespTZW2008_jg3004.t1:0.13494)0.107:0.01115)0.833:0.02062)0.992:0.34999)0.592:0.13942)1.000:0.44535,((Micpus1545_29313.3.0.228:0.75480,(MicpusNOUM17_mRNA9354:0.00055,(TrespTZW2008_jg8825.t1:0.00055,TrespTZW2008_jg8824.t1:0.52302)0.875:0.38293)0.870:0.26740)1.000:0.65783,(MicpusNOUM17_mRNA2431:0.65683,MicpusNOUM17_mRNA1678:0.58901)0.439:0.10016)0.719:0.06240)0.887:0.08434,((Pracol_PRCOL_00002522-RA:0.66608,Chrzof_Cz05g22050.t1.v5.2.3:0.88609)0.906:0.12133,(DilpetSAG2240_k25_Locus_6190_Transcript_6_1.p1:0.82186,(Batpra_rna-XM_007514836.1:0.61328,((Osttau_mRNA_1746:0.31121,Ostluc_17765.2.0.231:0.09141)1.000:0.41224,(MicpusNOUM17_mRNA3508:0.26709,(Micpus1545_56867.3.0.228:0.12862,Micpus1545_40155.3.0.228:0.26307)0.906:0.09483)1.000:0.24694)0.875:0.11292)0.585:0.09578)0.980:0.19268)0.295:0.05442)0.750:0.13410,MicpusNOUM17_mRNA2822:1.49262)0.137:0.08293)0.841:0.10743,(((Ulvmut_UM001_0218.1:0.37815,Ulvmut_UM001_0223.1:0.19261)1.000:1.27946,(MicpusNOUM17_mRNA4985:1.07619,MicpusNOUM17_mRNA5643:1.05916)0.978:0.57209)0.804:0.17378,(MicpusNOUM17_mRNA2798:0.27867,Micpus1545_68624.3.0.228:0.47697)1.000:1.09546)0.902:0.21171)0.991:0.26291,(((Micpus1545_47550.3.0.228:0.45917,MicpusNOUM17_mRNA3749:0.45189)0.995:0.37889,(Ostluc_88568.2.0.231:0.22173,Osttau_mRNA_1116:0.09486)1.000:1.12860)0.852:0.18959,(MicpusNOUM17_mRNA6751:0.74545,(MicpusNOUM17_mRNA2379:0.63156,Micpus1545_155998.3.0.228:0.95511)0.042:0.00914)0.982:0.32326)0.980:0.25792)0.803:0.12050)0.760:0.05714,(((((TrespTZW2008_jg8893.t1:0.26653,MyrbiaSAG882_k37_Locus_943_Transcript_3_1.p1:0.38032)0.994:0.23119,(ApafusSAG2523_jg6384.t1:0.06306,ApalobSAG2145_jg7710.t1:0.05740)1.000:0.31065)0.472:0.08237,(SymirrSAG2036_jg195.t1:0.34046,Botbra_Bobra.0366s0097.1.v2.1:0.48640)0.248:0.04805)0.990:0.35258,(Chlsor1602_rna-gnl|WGS_LHPG|mrna.C2E21_6793:0.59429,Chlsor1602_rna-gnl|WGS_LHPG|mrna.C2E21_8420:0.33478)0.992:0.39222)1.000:0.88669,((((CocsubC169_rna-gnl|jgi|COCSUDRAFT_mRNA60534:0.21946,CocpriSAG2167_jg5676.t1:0.06427)0.998:0.23616,(Botbra_Bobra.0091s0023.1.v2.1:0.48188,(SymirrSAG2036_jg4239.t1:0.39262,((TrespTZW2008_jg3682.t1:0.08443,(TrespOTU1_jg1357.t1:0.00885,(TrespOTU5_jg2956.t1:0.01918,TrespOTU3_jg10892.t1:0.02895)0.749:0.00381)0.968:0.06939)1.000:0.21364,(MyrbiaSAG882_k25_Locus_4563_Transcript_9_1.p1:0.22473,Astglo_fgenesh1_pg.00063_23_125_t:0.16132)0.914:0.08567)0.982:0.10309)0.763:0.02728)0.388:0.05108)0.928:0.12830,(MyrbisSAG2043_jg6621.t1:0.27843,((ApalobSAG2145_jg5026.t1:0.05493,(DilpetSAG2240_CL5583Contig1_1.p1:0.23755,DilproSAG2392_k61_Locus_5086_Transcript_4_1.p1:0.00055)0.946:0.98281)0.249:0.00875,ApafusSAG2523_jg8602.t1:0.08856)1.000:0.34480)0.591:0.08609)1.000:0.72633,(Parkes_jg5241.t1:0.97131,Parkes_jg7091.t1:0.46882)0.982:0.53558)0.254:0.11121)0.920:0.21851)0.046:0.07947,((Batpra_rna-XM_007514537.1:0.98708,(Osttau_mRNA_1732:0.21775,Ostluc_41686.2.0.231:0.35030)0.997:0.41805)0.994:0.49489,((((((Monneg_rna-XM_014041370.1:0.64037,Chrzof_Cz14g07020.t1.v5.2.3:0.31090)0.998:0.25823,(Chrzof_Cz14g02150.t1.v5.2.3:0.47384,Chrzof_Cz14g07040.t1.v5.2.3:0.43196)0.944:0.15672)0.716:0.07208,Chlrei_Cre01.g012650.t1.1.v5.5:1.04522)0.843:0.06070,(((((((ApalobSAG2145_jg406.t1:0.00054,ApafusSAG2523_jg5888.t1:0.00055)1.000:0.58102,(Botbra_Bobra.177_2s0005.1.v2.1:1.07809,SymirrSAG2036_jg8122.t1:0.45291)0.789:0.13845)0.872:0.19998,Botbra_Bobra.4_1s0102.1.v2.1:0.85213)0.240:0.03181,(Parkes_jg5846.t1:0.36259,(Chlsor1602_rna-gnl|WGS_LHPG|mrna.C2E21_7083:0.38349,Miccon24180_rna-gnl|WGS_LHPF|mrna.C2E20_4718:0.13627)1.000:0.31914)1.000:0.25075)0.843:0.08922,Monneg_rna-XM_014041318.1:1.00501)0.966:0.15260,(SymirrSAG2036_jg7160.t1:0.50265,(CocpriSAG2167_jg7363.t1:0.04281,CocsubC169_rna-gnl|jgi|COCSUDRAFT_mRNA63413:0.02042)1.000:0.41264)0.937:0.16057)0.909:0.08298,Chlsor1602_rna-gnl|WGS_LHPG|mrna.C2E21_1783:0.58861)0.732:0.08020)0.740:0.06310,(MyrbisSAG2043_jg5651.t1:0.58291,(Astglo_Aster-04865:0.34102,(MyrbiaSAG882_k49_Locus_2167_Transcript_3_1.p1:0.19910,(TrespTZW2008_jg8416.t1:0.07042,(TrespOTU3_jg4957.t1:0.01329,(TrespOTU1_jg10308.t1:0.01671,TrespOTU5_jg11248.t1:0.00820)0.209:0.00522)0.825:0.05100)1.000:0.24039)0.944:0.10758)0.996:0.25148)0.818:0.12709)0.950:0.11156,(Botbra_Bobra.9_2s0059.1.v2.1:0.38977,EllbilSAG24580_jg3451.t1:0.71869)0.810:0.09516)0.999:0.55945)0.995:0.46471)0.364:0.06469,((((Chlrei_Cre16.g670754.t1.1.v5.5:1.36886,((Chlrei_Cre10.g450100.t1.1.v5.5:0.14355,Volcar_Vocar.0082s0001.1.v2.1:0.21337)1.000:1.18396,Pracol_PRCOL_00006615-RA:1.30771)0.930:0.32470)0.866:0.27595,((Ulvmut_UM100_0025.1:0.16973,UlvproYS2018_jg8141.t1:0.55335)1.000:0.96175,((Ulvmut_UM094_0010.1:0.36006,UlvproYS2018_jg5161.t1:0.33429)1.000:0.59865,(UlvproYS2018_jg5162.t1:0.46628,Ulvmut_UM094_0009.1:0.38302)0.998:0.52750)0.971:0.35593)0.968:0.29445)0.278:0.09565,((Chlrei_Cre05.g243454.t1.1.v5.5:1.19432,((((Monneg_rna-XM_014045201.1:0.67593,Chrzof_Cz05g15090.t1.v5.2.3:0.36158)0.994:0.30136,(Chrzof_Cz05g35200.t1.v5.2.3:0.29807,(Dunsal_Dusal.0488s00003.1.v1.0:1.78235,Monneg_rna-XM_014050119.1:0.22242)0.360:0.62152)0.991:0.30811)0.950:0.20240,((Ulvmut_UM002_0420.1:0.99104,(Ulvmut_UM015_0119.1:0.18237,(((CocpriSAG2167_jg8739.t1:0.05304,CocsubC169_rna-gnl|jgi|COCSUDRAFT_mRNA5038:0.00054)0.809:0.18368,Miccon24180_rna-gnl|WGS_LHPF|mrna.C2E20_5428:0.43620)0.642:0.16775,(UlvproYS2018_jg5615.t1:0.00055,Ostluc_4795.2.0.231:0.00054)0.690:0.08560)0.313:0.15620)1.000:1.62275)0.434:0.02417,((Chrzof_Cz12g12240.t1.v5.2.3:0.52888,(Volcar_Vocar.0034s0052.1.v2.1:0.28574,Chlrei_Cre07.g329882.t1.1.v5.5:0.08043)1.000:0.58895)0.997:0.42158,(DilpetSAG2240_CL1Contig342_1.p1:0.15401,DilproSAG2392_k25_Locus_4754_Transcript_5_1.p1:0.10806)1.000:0.44112)0.841:0.05952)0.898:0.10628)0.498:0.07989,(UlvproYS2018_jg6040.t1:1.18913,((Ulvmut_UM012_0019.1:0.18812,UlvproYS2018_jg1192.t1:0.27406)0.999:0.29114,((Ulvmut_UM100_0043.1:0.14337,(Botbra_Bobra.0204s0014.1.v2.1:0.13462,UlvproYS2018_jg8130.t1:0.00055)0.998:0.17584)1.000:0.33343,(UlvproYS2018_jg8490.t1:0.17908,Ulvmut_UM007_0118.1:0.12571)1.000:0.29074)0.803:0.09010)0.803:0.10532)0.976:0.31961)0.809:0.15314)0.876:0.13749,Pracol_PRCOL_00000353-RA:1.15152)0.876:0.10882)0.811:0.09323,(((UlvproYS2018_jg5201.t1:0.07959,Ulvmut_UM108_0018.1:0.38175)1.000:1.26342,(Pracol_PRCOL_00005390-RA:0.77980,(Pracol_PRCOL_00001381-RA:0.00055,Batpra_rna-XM_007514031.1:0.09196)0.847:0.99955)0.748:0.15310)0.912:0.21495,((Volcar_Vocar.0001s0517.1.v2.1:0.94549,(Ulvmut_UM014_0212.1:0.81109,((Chlrei_Cre17.g706900.t1.2.v5.5:0.00055,Prowic_jg1964.t1:0.24007)0.586:0.01127,(Volcar_Vocar.0021s0070.1.v2.1:0.00054,Micpus1545_189082.3.0.228:1.41731)0.584:0.10876)1.000:0.49396)0.861:0.12648)0.566:0.09853,((Volcar_Vocar.0083s0013.1.v2.1:0.39104,Chlrei_Cre02.g098750.t1.1.v5.5:0.42474)1.000:0.60005,(Volcar_Vocar.0001s1670.1.v2.1:0.79096,(Chlrei_Cre12.g553900.t1.1.v5.5:0.26630,Chlrei_Cre12.g553450.t1.1.v5.5:0.38351)0.966:0.28681)0.983:0.34722)0.997:0.40861)0.999:0.39934)0.623:0.12389)0.608:0.06302)0.977:0.22625)0.986:0.32407)0.507:0.14427)0.859:0.23577,(((((((Dunsal_Dusal.0199s00016.1.v1.0:0.07611,(Astglo_e_gw1.00055.19.1_t:0.00055,((MyrbiaSAG882_k25_Locus_5152_Transcript_1_1.p1:0.01800,EllbilSAG24580_jg6326.t1:1.58578)0.639:0.17530,((Parkes_jg4954.t1:0.27011,((CocpriSAG2167_jg664.t1:0.04045,CocsubC169_rna-gnl|jgi|COCSUDRAFT_mRNA60847:0.09132)0.868:0.57191,(SymirrSAG2036_jg8521.t1:0.23490,(Osttau_mRNA_1934:0.22007,((ApalobSAG2145_jg6224.t4:5.98859,MicpusNOUM17_mRNA7155:0.00055)1.000:1.12746,(Ostluc_29690.2.0.231:0.0,Ostluc_27219.2.0.231:0.0):0.00054)0.051:0.07032)0.918:0.51126)0.773:0.28510)0.944:0.71946)0.798:0.18168,(TrespOTU5_jg7095.t1:0.0,TrespOTU3_jg2790.t1:0.0,TrespOTU1_jg4206.t1:0.0,TrespTZW2008_jg2174.t1:0.0,MyrbisSAG2043_jg4496.t1:0.0):0.00055)0.540:0.00053)0.000:0.00054)0.385:0.04477)0.816:0.06552,(ApalobSAG2145_jg590.t1:0.00431,((UlvproYS2018_jg7932.t1:0.35266,MyrbiaSAG882_k25_Locus_2065_Transcript_1_1.p1:0.00054)0.440:0.93650,SymirrSAG2036_jg5717.t1:0.00055)0.761:0.16421)0.771:0.07628)0.865:0.06211,(Chlrei_Cre01.g030200.t1.2.v5.5:0.00055,Volcar_Vocar.0001s0925.1.v2.1:0.00055)0.464:0.00054)0.364:0.02058,(ApalobSAG2145_jg812.t1:0.00053,ApafusSAG2523_jg12022.t1:0.00055)0.974:1.02092)0.864:0.40440,MicpusNOUM17_mRNA4507:0.80290)0.764:0.18587,((((((((((TrespTZW2008_jg2279.t1:0.07395,(((Astglo_Aster-03171:1.12946,TrespOTU5_jg5967.t1:0.00055)0.393:0.06242,(MicpusNOUM17_mRNA6762:1.18964,TrespOTU3_jg6474.t1:0.00055)0.372:0.02930)0.764:0.01821,TrespOTU1_jg1086.t1:0.01551)0.993:0.17219)1.000:0.50935,(Astglo_fgenesh1_pg.00011_23_78_t:0.04143,MyrbisSAG2043_jg2018.t2:0.69314)0.689:0.63095)0.174:0.07010,((TrespOTU5_jg4138.t1:0.06008,TrespOTU1_jg1231.t1:0.02723)0.000:0.00054,MyrbiaSAG882_k31_Locus_800_Transcript_5_1.p1:0.28151)0.703:0.29110)0.994:0.28959,MyrbisSAG2043_jg2763.t1:0.38358)0.945:0.17556,(CocsubC169_rna-gnl|jgi|COCSUDRAFT_mRNA63427:0.10322,CocpriSAG2167_jg7399.t1:0.15535)1.000:0.95577)0.541:0.10365,(((Miccon24180_rna-gnl|WGS_LHPF|mrna.C2E20_8347B:0.35209,Chlsor1602_rna-gnl|WGS_LHPG|mrna.C2E21_6128:0.34515)0.978:0.19788,(Parkes_jg2068.t1:0.52433,(DilpetSAG2240_CL2949Contig1_1.p3:0.0,Parkes_jg7090.t2:0.0):0.00055)0.483:0.00054)0.989:0.25401,(((MyrbisSAG2043_jg5459.t1:0.63382,((ApalobSAG2145_jg2681.t1:0.0,ApafusSAG2523_jg5864.t1:0.0):0.09174,ApafusSAG2523_jg111.t1:0.19959)1.000:0.60645)0.215:0.11246,((TrespTZW2008_jg809.t1:0.13673,(Monneg_rna-XM_014041493.1:0.00055,(TrespOTU3_jg3188.t1:0.00919,(TrespOTU1_jg10122.t1:0.04483,TrespOTU5_jg4833.t1:0.02501)0.399:0.01833)0.922:0.00054)0.166:0.10990)1.000:0.53119,((Botbra_Bobra.43_1s0078.1.v2.1:0.80618,MyrbiaSAG882_k25_Locus_3622_Transcript_12_1.p1:0.34208)0.916:0.19733,Astglo_fgenesh1_pg.00004_23_26_t:0.33168)0.853:0.10842)0.888:0.12631)0.832:0.12093,SymirrSAG2036_jg6853.t1:0.60713)0.662:0.07761)0.967:0.15235)0.334:0.04338,((((Miccon24180_rna-gnl|WGS_LHPF|mrna.C2E20_6283:0.00567,(((MyrbisSAG2043_jg487.t1:0.14468,((((ApafusSAG2523_jg3863.t1:0.12280,ApafusSAG2523_jg10085.t1:0.04364)0.991:1.71535,(UlvproYS2018_jg4295.t1:0.56456,Ulvmut_UM069_0034.1:0.42077)0.947:0.62179)0.423:0.10506,Astglo_gw1.00079.77.1_t:0.62144)0.474:0.21341,(((TrespOTU3_jg7268.t1:0.02788,TrespTZW2008_jg8590.t1:0.54479)0.065:0.00055,(TrespOTU1_jg3778.t1:0.0,TrespOTU5_jg2156.t1:0.0):0.02598)0.937:0.62831,(Volcar_Vocar.0005s0262.1.v2.1:0.06036,Chlrei_Cre10.g430150.t1.2.v5.5:0.43745)0.950:0.46609)0.802:0.23163)0.108:0.00054)0.417:0.12467,PicspRCC4223_RCC4223.04g00490.1:0.36603)0.813:0.15423,Parkes_jg8680.t1:0.13538)0.949:0.26697)0.700:0.16732,Chlsor1602_rna-gnl|WGS_LHPG|mrna.C2E21_8906:0.06270)0.967:0.95022,(TrespTZW2008_jg2502.t2:1.39129,((((((TrespOTU5_jg285.t1:0.01619,(TrespOTU3_jg9861.t1:0.01082,(TrespOTU1_jg3893.t1:0.00144,(DilpetSAG2240_k49_Locus_7637_Transcript_1_1.p1:0.11431,DilpetSAG2240_CL126Contig1_1.p1:0.01072)0.808:0.90627)0.000:0.02024)0.864:0.00055)0.941:0.07604,((TrespOTU3_jg9862.t1:0.0,TrespOTU5_jg284.t1:0.0,TrespOTU1_jg3895.t1:0.0):0.27050,TrespTZW2008_jg2705.t2:0.00057)0.525:0.09245)1.000:0.37208,(((TrespTZW2008_jg3645.t1:0.04137,TrespOTU3_jg10909.t1:0.04208)0.772:0.92021,Astglo_fgenesh1_pg.00065_23_19_t:0.00066)0.381:0.21373,(MyrbiaSAG882_k31_Locus_6400_Transcript_7_1.p1:0.07119,MyrbiaSAG882_k69_Locus_3288_Transcript_7_1.p1:0.30653)0.997:0.22449)0.985:0.22914)0.840:0.13176,MyrbisSAG2043_jg7531.t2:0.48108)0.999:0.32845,((SymirrSAG2036_jg8976.t1:0.50720,((MyrbiaSAG882_k25_Locus_5549_Transcript_4_1.p1:0.38794,(PicspRCC4223_RCC4223.10g01290.1:0.80408,MyrbiaSAG882_k37_Locus_473_Transcript_3_1.p1:0.02830)0.942:0.38595)0.763:0.08903,(SymirrSAG2036_jg5705.t1:0.40916,(TrespOTU5_jg4963.t1:0.18776,(TrespOTU5_jg3752.t2:0.03565,(TrespOTU3_jg9138.t1:0.00055,TrespOTU3_jg2360.t1:0.72814)0.806:0.03970)0.842:0.04401)0.862:0.10351)0.876:0.08687)0.947:0.18406)0.991:0.35170,((Chrzof_Cz16g00170.t1.v5.2.3:0.00055,Micpus1545_163134.3.0.228:0.00054)0.523:0.64530,(PicspRCC4223_RCC4223.01g11770.1:1.65279,Chrzof_Cz05g35040.t1.v5.2.3:0.00055)0.984:0.58561)0.589:0.14509)0.972:0.26931)0.400:0.11355,((Parkes_jg10679.t1:0.27248,(Prowic_jg2163.t1:0.16845,Auxpro_rna-XM_011399580.1:0.26782)0.998:0.36461)0.993:0.24076,(Parkes_jg2708.t1:0.40459,((Chlvar_IGS.gm_5_00513:0.19905,(Miccon24180_rna-gnl|WGS_LHPF|mrna.C2E20_0504:0.27966,Chrzof_Cz01g20260.t1.v5.2.3:0.00054)0.019:0.00054)0.512:0.05918,Chlsor1602_rna-gnl|WGS_LHPG|mrna.C2E21_2412:0.09833)0.995:0.24882)0.988:0.23499)0.878:0.12257)0.798:0.19086)0.669:0.05814)0.816:0.11810,(((MyrbisSAG2043_jg11738.t1:0.00055,Miccon24180_rna-gnl|WGS_LHPF|mrna.C2E20_3387:2.92386)1.000:0.56376,((MyrbiaSAG882_k25_Locus_2140_Transcript_2_1.p1:0.39215,(Botbra_Bobra.341_1s0015.1.v2.1:0.87349,(TrespTZW2008_jg4171.t1:0.09277,(TrespOTU5_jg10815.t1:0.00765,(TrespOTU1_jg10738.t1:0.02643,TrespOTU3_jg2175.t1:0.00601)0.787:0.00657)0.948:0.07937)0.981:0.20697)0.894:0.13918)0.925:0.10022,(((ApafusSAG2523_jg5917.t1:0.14936,((ApafusSAG2523_jg3579.t1:0.0,ApalobSAG2145_jg4417.t1:0.0):0.00155,ApafusSAG2523_jg8129.t1:0.00054)0.159:0.10133)1.000:0.48645,((CocpriSAG2167_jg5037.t1:0.00996,(CocsubC169_rna-gnl|jgi|COCSUDRAFT_mRNA83655:0.07165,SymirrSAG2036_jg10013.t1:0.00055)0.000:0.03776)0.599:0.10415,EllbilSAG24580_jg2586.t1:0.19486)0.943:0.32646)0.751:0.06635,(((((Ulvmut_UM002_0349.1:0.11022,UlvproYS2018_jg7989.t1:0.30204)0.689:0.42161,TrespOTU5_jg4581.t1:0.44803)0.703:0.63567,CocsubC169_rna-gnl|jgi|COCSUDRAFT_mRNA44371:0.00054)0.250:0.07958,CocpriSAG2167_jg65.t1:0.07601)1.000:0.36537,EllbilSAG24580_jg6856.t1:0.47107)0.990:0.21008)0.928:0.10424)0.862:0.06546)0.281:0.02615,Astglo_fgenesh1_pg.00113_23_118_t:0.78491)0.686:0.16827)0.953:0.15500)0.560:0.06702,(((CocpriSAG2167_jg6037.t2:0.06749,(CocsubC169_rna-gnl|jgi|COCSUDRAFT_mRNA45975:0.00055,MyrbiaSAG882_k31_Locus_11198_Transcript_1_1.p1:1.45140)0.354:0.08817)0.996:0.34266,EllbilSAG24580_jg3571.t1:0.77849)0.941:0.21301,((MyrbiaSAG882_k25_Locus_343_Transcript_4_1.p1:1.16543,Pracol_PRCOL_00003719-RA:1.19136)0.037:0.11504,((DilpetSAG2240_k55_Locus_1466_Transcript_39_1.p1:0.12152,Parkes_jg1494.t1:0.00055)0.488:0.62180,(CocsubC169_rna-gnl|jgi|COCSUDRAFT_mRNA43868:0.00054,((CocpriSAG2167_jg396.t1:0.28041,Astglo_Aster-02904:0.41137)0.680:0.17373,Parkes_jg4516.t1:0.42138)0.188:0.00054)0.328:0.16523)0.982:0.42304)0.999:0.49387)0.715:0.04860)0.849:0.06716,((SymirrSAG2036_jg5020.t1:1.21885,((Miccon24180_rna-gnl|WGS_LHPF|mrna.C2E20_0585:0.22790,(Chlsor1602_rna-gnl|WGS_LHPG|mrna.C2E21_8274:0.09349,Botbra_Bobra.0070s0089.1.v2.1:0.00056)0.000:0.16045)0.341:0.07121,Astglo_gw1.00038.236.1_t:0.44014)0.457:0.34104)0.184:0.08828,EllbilSAG24580_jg5186.t1:0.59357)0.798:0.13863)0.809:0.11186,((Chlsor1602_rna-gnl|WGS_LHPG|mrna.C2E21_5927:0.38985,((Chlvar_estExt_fgenesh3_pg.C_30014:0.00054,SymirrSAG2036_jg4080.t1:0.00054)0.694:0.35828,Miccon24180_rna-gnl|WGS_LHPF|mrna.C2E20_3977:0.33438)0.932:0.18678)0.952:0.21615,((PicspRCC4223_RCC4223.03g04310.1:0.00055,Micpus1545_63465.3.0.228:1.14216)1.000:0.73333,((Auxpro_rna-XM_011397910.1:0.00443,AuxproUTEX25_rna-gnl|WGS_QOKY|APUTEX25_00002251-RA:0.00055)1.000:0.59437,(Micpus1545_21119.3.0.228:0.08738,HelspATCC50920_rna-gnl|ubcbot|H632_c127p1_mRNA:0.42259)0.294:0.17368)0.739:0.16552)0.586:0.14911)0.987:0.35212)1.000:1.31351)0.817:0.24797,((Miccon24180_rna-gnl|WGS_LHPF|mrna.C2E20_4519:0.97015,Osttau_mRNA_1749:2.02606)0.783:0.89715,MicpusNOUM17_mRNA8542:1.82288)0.896:0.55127)0.308:0.11886)0.992:0.77943,(((((Ulvmut_UM002_0275.1:1.14175,Chrzof_Cz17g10030.t1.v5.2.3:0.46473)0.554:0.13219,(Chlrei_Cre10.g443550.t1.2.v5.5:0.05169,Volcar_Vocar.0082s0016.1.v2.1:0.20799)0.999:0.33759)0.382:0.08975,(MyrbiaSAG882_k25_Locus_6022_Transcript_4_1.p1:0.30977,(TrespTZW2008_jg6871.t1:0.11150,(TrespOTU1_jg5115.t1:0.02609,(TrespOTU3_jg6603.t1:0.01082,TrespOTU5_jg2285.t1:0.02661)0.810:0.00965)0.979:0.10460)1.000:0.47564)0.999:0.34174)0.935:0.14165,(Pracol_PRCOL_00002746-RA:0.42983,(Astglo_e_gw1.00040.75.1_t:0.06631,(EllbilSAG24580_jg2742.t1:0.12481,Osttau_mRNA_1115:0.44757)0.843:0.30084)0.933:0.43947)0.832:0.10693)0.856:0.07014,MyrbisSAG2043_jg9261.t1:0.00054)0.974:0.67949)0.130:0.31202)0.174:1.00057,((Dunsal_Dusal.0198s00005.1.v1.0:0.99456,MyrbisSAG2043_jg9260.t1:0.66081)1.000:0.86451,(Pracol_PRCOL_00003761-RA:0.52088,(((Micpus1545_178277.3.0.228:0.31964,MicpusNOUM17_mRNA4888:0.23914)0.981:0.24353,((Osttau_mRNA_1961:0.24149,(Ostluc_29662.2.0.231:0.0,Ostluc_27248.2.0.231:0.0):0.13951)1.000:0.46572,Batpra_rna-XM_007513665.1:0.65184)0.987:0.29975)0.984:0.30724,((((Monneg_rna-XM_014048193.1:0.10230,Chrzof_Cz10g29170.t1.v5.2.3:0.12712)0.998:0.11309,((Chlrei_Cre12.g493250.t1.2.v5.5:0.06612,Volcar_Vocar.0031s0030.1.v2.1:0.05709)0.923:0.08775,Dunsal_Dusal.0024s00013.1.v1.0:0.78219)0.618:0.04342)1.000:0.14467,HelspATCC50920_rna-gnl|ubcbot|H632_c1829p0_mRNA:0.31284)0.161:0.04604,((((Chlsor1602_rna-gnl|WGS_LHPG|mrna.C2E21_0612:0.07958,(Chlvar_fgenesh3_pm.C_scaffold_29000006:0.06797,Miccon24180_rna-gnl|WGS_LHPF|mrna.C2E20_6067:0.09911)0.564:0.01243)0.999:0.09443,(Botbra_Bobra.0386s0081.1.v2.1:0.13447,(((SymirrSAG2036_jg8787.t1:0.20008,((CocsubC169_rna-gnl|jgi|COCSUDRAFT_mRNA35741:0.00055,CocpriSAG2167_jg8029.t1:0.00673)1.000:0.11774,EllbilSAG24580_jg7040.t1:0.11394)0.506:0.02312)0.174:0.01029,(((ApafusSAG2523_jg9095.t1:0.00797,(ApalobSAG2145_jg7101.t1:0.00055,ApafusSAG2523_jg4762.t1:0.06563)0.937:0.02455)1.000:0.13617,(((MyrbiaSAG882_k37_Locus_229_Transcript_9_1.p1:0.08600,Astglo_e_gw1.00028.5.1_t:0.02855)0.929:0.02866,(TrespTZW2008_jg6990.t1:0.02050,(TrespOTU3_jg4348.t1:0.0,TrespOTU1_jg8220.t1:0.0,TrespOTU5_jg7308.t1:0.0):0.01652)0.998:0.06838)0.860:0.02681,MyrbisSAG2043_jg6956.t1:0.04413)0.823:0.03491)0.859:0.02040,((((Monneg_rna-XM_014044450.1:0.21294,(Chrzof_Cz03g31060.t1.v5.2.3:0.00055,Micpus1545_185149.3.0.228:5.98925)0.573:0.19875)0.412:0.01922,(Monneg_rna-XM_014034993.1:0.24053,Chrzof_Cz03g31050.t1.v5.2.3:0.23658)0.796:0.09927)0.669:0.04302,Monneg_rna-XM_014042808.1:0.00055)0.969:0.00054,(Monneg_rna-XM_014038121.1:0.06289,((Dunsal_Dusal.0056s00002.1.v1.0:0.04520,(Pracol_PRCOL_00002454-RA:0.00054,(Chlvar_IGS.gm_13_00009:0.00055,HelspATCC50920_rna-gnl|ubcbot|H632_c833p0_mRNA:0.00055)0.875:3.85143)0.861:2.68383)0.698:0.04057,(Chlrei_Cre16.g663200.t1.1.v5.5:0.01350,Volcar_Vocar.0041s0043.1.v2.1:0.05357)0.992:0.05288)0.025:0.00148)0.734:0.05749)0.993:0.06187)0.854:0.02278)0.868:0.03369,((DilproSAG2392_k25_Locus_7326_Transcript_4_1.p1:0.00674,DilpetSAG2240_k25_Locus_2115_Transcript_10_1.p1:0.00992)0.999:0.13611,(UlvproYS2018_jg4457.t1:0.06237,Ulvmut_UM013_0198.1:0.07604)1.000:0.15094)1.000:0.16920)0.644:0.00597)0.960:0.06437)0.077:0.01076,(Parkes_jg7950.t1:0.13652,((AuxproUTEX25_rna-gnl|WGS_QOKY|APUTEX25_00000672-RA:0.0,Auxpro_rna-XM_011397273.1:0.0):0.08653,(Prowic_jg9291.t1:0.00055,Prowic_jg486.t1:0.00055)0.973:0.08870)1.000:0.15855)0.894:0.03374)0.828:0.02247,PicspRCC4223_RCC4223.18g00140.1:0.43263)0.690:0.04100)0.914:0.12013)0.750:0.17785)0.998:0.44393)0.414:0.11658)0.332:0.08255,(MicpusNOUM17_mRNA4796:0.66409,Micpus1545_159723.3.0.228:0.69643)1.000:0.64390)0.877:0.13320)0.000:0.03779,((((Pracol_PRCOL_00003456-RA:0.76075,((Astglo_fgenesh1_pm.00080_23_2_t:0.67137,Botbra_Bobra.0195s0072.1.v2.1:1.04145)0.492:0.14415,(EllbilSAG24580_jg6846.t1:0.54538,((ApalobSAG2145_jg4392.t1:0.28323,((MyrbisSAG2043_jg11826.t1:0.15645,(MyrbiaSAG882_k25_Locus_3667_Transcript_4_1.p1:0.14272,((TrespTZW2008_jg2797.t1:0.02431,(TrespOTU3_jg1088.t1:0.00279,(TrespOTU1_jg2202.t1:0.00797,TrespOTU5_jg10748.t1:0.00848)0.157:0.00295)0.881:0.01985)1.000:0.21687,Astglo_e_gw1.00113.4.1_t:0.14532)0.331:0.02939)0.935:0.04448)0.339:0.03844,(Dunsal_Dusal.0488s00002.1.v1.0:0.50197,((Volcar_Vocar.0030s0067.1.v2.1:0.03754,Chlrei_Cre02.g076900.t1.1.v5.5:0.03780)0.999:0.11975,Chrzof_Cz02g37210.t1.v5.2.3:0.28834)0.804:0.08024)0.778:0.04508)0.875:0.09611)0.877:0.09575,(SymirrSAG2036_jg10794.t1:0.44313,DilpetSAG2240_CL1588Contig1_1.p1:0.69410)0.758:0.07209)0.947:0.14724)0.947:0.15574)0.932:0.16762)0.619:0.15014,MicpusNOUM17_mRNA9092:0.92611)0.907:0.16244,((MicpusNOUM17_mRNA2825:1.39735,Pracol_PRCOL_00001727-RA:1.24771)0.127:0.05808,MicpusNOUM17_mRNA10091:1.11996)0.913:0.18536)0.811:0.10809,(((Micpus1545_53209.3.0.228:0.36809,MicpusNOUM17_mRNA9772:0.28214)1.000:0.45493,(((((PicspRCC4223_RCC4223.04g01260.1:0.74514,(HelspATCC50920_rna-gnl|ubcbot|H632_c1321p0_mRNA:0.49612,((AuxproUTEX25_rna-gnl|WGS_QOKY|APUTEX25_00000616-RA:0.0,Auxpro_rna-XM_011400653.1:0.0):0.25859,(Prowic_jg5992.t1:0.00459,Prowic_jg9128.t1:0.01396)1.000:0.56886)0.986:0.21241)0.978:0.20777)0.946:0.16048,(Parkes_jg9489.t1:0.31024,(Chlsor1602_rna-gnl|WGS_LHPG|mrna.C2E21_9190A:0.10303,(Miccon24180_rna-gnl|WGS_LHPF|mrna.C2E20_5231:0.21632,Chlvar_e_gw1.25.61.1:0.10108)0.869:0.03456)0.984:0.10767)0.300:0.06286)0.900:0.09654,(SymirrSAG2036_jg6696.t1:0.53951,(((((Astglo_e_gw1.00101.135.1_t:0.31665,(TrespTZW2008_jg3762.t1:0.06885,(TrespOTU3_jg1641.t1:0.01603,(TrespOTU5_jg6773.t2:0.02722,TrespOTU1_jg2901.t1:0.03882)0.451:0.00454)0.905:0.03118)1.000:0.21386)0.124:0.02861,MyrbiaSAG882_CL1340Contig1_1.p1:0.17251)0.942:0.06223,(MyrbisSAG2043_jg636.t1:0.18794,ApalobSAG2145_jg9312.t1:0.30142)0.920:0.04320)0.745:0.03929,(EllbilSAG24580_jg2609.t1:0.14345,(CocpriSAG2167_jg4850.t1:0.03429,CocsubC169_rna-gnl|jgi|COCSUDRAFT_mRNA36058:0.01784)0.999:0.11230)0.999:0.09200)0.406:0.02957,Botbra_Bobra.0378s0008.1.v2.1:0.27329)0.784:0.08590)0.686:0.08557)0.887:0.10382,((DilpetSAG2240_k49_Locus_8512_Transcript_2_1.p1:0.15042,(UlvproYS2018_jg3436.t1:0.03047,Ulvmut_UM011_0079.1:0.04117)0.982:0.09466)1.000:0.44591,((Monneg_rna-XM_014046494.1:0.19788,Chrzof_Cz19g03150.t1.v5.2.3:0.22871)0.997:0.24051,((Chlrei_Cre03.g199050.t1.2.v5.5:0.08971,Volcar_Vocar.0011s0212.1.v2.1:0.09903)0.959:0.16043,Dunsal_Dusal.0261s00015.1.v1.0:0.88639)0.986:0.21530)0.933:0.14350)0.534:0.08059)0.730:0.12989,(Osttau_mRNA_3812:0.10228,Ostluc_12211.2.0.231:0.11461)1.000:0.65422)0.949:0.15626)0.998:0.36349,((Botbra_Bobra.0071s0024.1.v2.1:0.77934,(((TrespOTU1_jg3566.t1:0.05911,(TrespOTU5_jg1279.t1:0.00628,TrespOTU3_jg7682.t1:0.03905)0.857:0.05156)1.000:0.56131,(Pracol_PRCOL_00004486-RA:0.38576,MyrbisSAG2043_jg9447.t1:0.37560)0.543:0.11101)0.802:0.07969,(EllbilSAG24580_jg2190.t1:0.62394,(CocpriSAG2167_jg6693.t1:0.09663,CocsubC169_rna-gnl|jgi|COCSUDRAFT_mRNA65594:0.05418)0.999:0.32407)0.925:0.13340)0.652:0.11725)0.957:0.18460,(((Pracol_PRCOL_00002087-RA:0.28739,Micpus1545_44677.3.0.228:0.42814)0.873:0.11840,((((ApafusSAG2523_jg2098.t1:0.04393,ApalobSAG2145_jg867.t1:0.08485)1.000:0.26451,(Astglo_fgenesh1_pm.00063_23_46_t:0.29067,MyrbiaSAG882_CL1610Contig1_1.p1:0.29508)0.176:0.04599)0.772:0.06396,(((((TrespOTU5_jg2934.t2:0.07991,TrespOTU3_jg10910.t2:0.27421)0.833:0.05375,TrespOTU1_jg1334.t1:0.01012)0.921:0.08122,TrespTZW2008_jg3644.t1:0.22491)1.000:0.26557,(MyrbisSAG2043_jg2668.t1:0.22158,Botbra_Bobra.150_1s0016.1.v2.1:0.51255)0.835:0.06968)0.793:0.03680,(CocsubC169_rna-gnl|jgi|COCSUDRAFT_mRNA11750:0.02172,CocpriSAG2167_jg1751.t1:0.16353)1.000:0.31799)0.183:0.01386)0.963:0.08961,(Parkes_jg7822.t2:0.26834,(Chlsor1602_rna-gnl|WGS_LHPG|mrna.C2E21_4932:0.08079,(Miccon24180_rna-gnl|WGS_LHPF|mrna.C2E20_4088:0.08828,Chlvar_fgenesh3_pg.C_scaffold_3000121:0.14460)0.082:0.02336)1.000:0.18633)0.844:0.04487)0.995:0.17096)0.959:0.13065,(Batpra_rna-XM_007514570.1:0.92671,((Chrzof_Cz17g01010.t1.v5.2.3:1.88894,Chrzof_Cz07g20200.t1.v5.2.3:0.00149)0.944:0.50109,(Dunsal_Dusal.0101s00029.1.v1.0:1.06884,(Volcar_Vocar.0023s0139.1.v2.1:0.25431,Chlrei_Cre16.g669800.t1.2.v5.5:0.36183)0.981:0.23849)0.964:0.23118)0.843:0.07531)0.269:0.03185)0.973:0.14849)0.966:0.21526)0.285:0.07053)0.979:0.12975)0.948:0.14430)0.985:0.25760,((Chlrei_Cre09.g387208.t1.1.v5.5:0.19413,Volcar_Vocar.0033s0134.1.v2.1:0.16760)1.000:1.33001,(Chlrei_Cre01.g002550.t1.1.v5.5:0.32070,(Monneg_rna-XM_014048188.1:2.05142,Volcar_Vocar.0024s0228.1.v2.1:0.18277)0.950:0.53123)0.999:0.96096)0.924:0.46048)0.871:0.15805)0.290:0.06097,((SymirrSAG2036_jg8990.t1:0.46085,(((((Ulvmut_UM022_0086.1:0.15034,(DilpetSAG2240_k37_Locus_2502_Transcript_6_1.p1:0.03820,DilproSAG2392_k25_Locus_11280_Transcript_1_1.p1:0.08870)0.999:0.15419)1.000:0.18902,((TrespTZW2008_jg7331.t1:0.02658,(TrespOTU3_jg10836.t1:0.00408,(TrespOTU1_jg1401.t1:0.00824,TrespOTU5_jg3015.t1:0.00410)0.000:0.00055)0.939:0.02481)0.955:0.03191,((MyrbisSAG2043_jg2956.t1:0.08866,(MyrbiaSAG882_k25_Locus_3776_Transcript_7_1.p1:0.06099,Astglo_e_gw1.00001.42.1_t:0.13313)0.909:0.05757)0.725:0.01698,((Dunsal_Dusal.0307s00009.1.v1.0:0.09120,(Monneg_rna-XM_014038530.1:0.12178,Chrzof_Cz13g16130.t1.v5.2.3:0.05353)0.806:0.02392)0.999:0.14810,((EllbilSAG24580_jg8008.t1:0.26290,Botbra_Bobra.0330s0015.1.v2.1:0.11699)0.863:0.07718,((Volcar_Vocar.0046s0039.1.v2.1:0.04885,Chlrei_Cre09.g412750.t1.2.v5.5:0.00603)0.999:0.10998,(ApalobSAG2145_jg5453.t1:0.00053,ApafusSAG2523_jg10415.t1:0.00055)1.000:0.19623)0.929:0.05226)0.415:0.00072)0.727:0.01203)0.893:0.03110)0.820:0.05793)0.879:0.05610,((CocpriSAG2167_jg2135.t1:0.01073,CocsubC169_rna-gnl|jgi|COCSUDRAFT_mRNA12218:0.13678)1.000:0.23430,Pracol_PRCOL_00004072-RA:0.31142)0.161:0.05723)0.632:0.05227,((Batpra_rna-XM_007511856.1:0.26436,(Osttau_mRNA_2722:0.25616,Ostluc_40725.2.0.231:0.18821)0.999:0.32262)0.943:0.15397,(Micpus1545_45746.3.0.228:0.11347,MicpusNOUM17_mRNA4656:0.14883)0.285:0.07676)0.979:0.16737)0.824:0.03855,((Chlvar_e_gw1.23.116.1:0.20947,(Chlsor1602_rna-gnl|WGS_LHPG|mrna.C2E21_0134:0.07184,Miccon24180_rna-gnl|WGS_LHPF|mrna.C2E20_3357:0.08663)0.802:0.04857)0.979:0.13408,(PicspRCC4223_RCC4223.02g11050.1:0.31963,AuxproUTEX25_rna-gnl|WGS_QOKY|APUTEX25_00002260-RA:0.30048)0.852:0.11478)0.991:0.17278)0.722:0.16963)1.000:0.79632,(Ulvmut_UM002_0304.1:0.56018,(PicspRCC4223_RCC4223.01g05410.1:0.58043,(Botbra_Bobra.0318s0017.1.v2.1:0.49360,(((((EllbilSAG24580_jg7301.t1:0.38117,(CocpriSAG2167_jg4160.t1:0.01363,CocsubC169_rna-gnl|jgi|COCSUDRAFT_mRNA14907:0.02499)0.999:0.23451)0.990:0.14880,((MyrbisSAG2043_jg11296.t1:0.22462,((ApalobSAG2145_jg6611.t1:0.0,ApafusSAG2523_jg8936.t1:0.0):0.13233,ApafusSAG2523_jg8438.t1:0.11454)1.000:0.37880)0.475:0.07905,(MyrbiaSAG882_k25_Locus_4579_Transcript_8_1.p1:0.09163,(Astglo_e_gw1.00114.112.1_t:0.37151,(TrespTZW2008_jg1246.t1:0.08723,(TrespOTU5_jg9428.t1:0.00055,(TrespOTU1_jg9768.t1:0.02614,TrespOTU3_jg7534.t1:0.00354)0.506:0.00722)0.994:0.10787)0.999:0.16507)0.555:0.05142)0.975:0.11696)0.848:0.04560)0.851:0.04146,((Parkes_jg3269.t1:0.24582,(((Prowic_jg7487.t1:0.21938,(Auxpro_rna-XM_011403174.1:0.00631,AuxproUTEX25_rna-gnl|WGS_QOKY|APUTEX25_00005792-RA:0.00055)0.998:0.18696)0.953:0.11632,HelspATCC50920_rna-gnl|ubcbot|H632_c2325p0_mRNA:0.44410)0.977:0.14031,(Chlsor1602_rna-gnl|WGS_LHPG|mrna.C2E21_0980:0.12627,Miccon24180_rna-gnl|WGS_LHPF|mrna.C2E20_1894B:0.08792)0.993:0.14250)0.686:0.07131)0.962:0.10071,(Chrzof_Cz04g11160.t1.v5.2.3:0.29859,(Volcar_Vocar.0056s0002.1.v2.1:0.12134,Chlrei_Cre09.g391245.t1.1.v5.5:0.19314)1.000:0.27216)0.999:0.21514)0.279:0.02214)0.566:0.05495,SymirrSAG2036_jg4251.t1:0.55768)0.192:0.07592,(Pracol_PRCOL_00004356-RA:0.45475,((Batpra_rna-XM_007512821.1:0.54193,(Ostluc_41102.2.0.231:0.12750,Osttau_mRNA_5984:0.08280)0.999:0.45100)0.963:0.16102,MicpusNOUM17_mRNA1873:0.32633)0.311:0.09716)0.983:0.18729)0.478:0.08011)0.975:0.25725)0.940:0.22842)0.996:0.51393)0.989:0.35643)0.000:0.05579,(((SymirrSAG2036_jg3785.t1:0.16640,(Chlvar_IGS.gm_30_00021:0.27127,ApafusSAG2523_jg9644.t1:0.31439)0.750:0.15030)0.998:0.60614,((Volcar_Vocar.0004s0360.1.v2.1:0.43146,Monneg_rna-XM_014039917.1:0.26273)0.999:0.49899,(Micpus1545_17505.3.0.228:0.63172,((Astglo_e_gw1.00125.48.1_t:0.32875,MyrbiaSAG882_k25_Locus_5432_Transcript_3_1.p1:0.36533)0.154:0.07889,(((CocsubC169_rna-gnl|jgi|COCSUDRAFT_mRNA46524:0.01602,CocpriSAG2167_jg8388.t1:0.02772)0.998:0.19617,(Chrzof_Cz08g22110.t1.v5.2.3:0.39184,(Parkes_jg1511.t1:0.14068,Chlvar_e_gw1.17.58.1:0.39240)0.982:0.18761)0.639:0.08187)0.966:0.12112,(TrespTZW2008_jg1791.t1:0.08163,TrespOTU3_jg6935.t1:0.21652)0.984:0.17406)0.691:0.10253)0.958:0.24495)0.972:0.30327)0.980:0.32172)1.000:0.58671,(Micpus1545_56351.3.0.228:1.33133,(((TrespOTU3_jg2708.t1:0.01124,(TrespOTU5_jg7010.t1:0.00820,TrespOTU1_jg4134.t1:0.01660)0.124:0.00121)0.990:0.22919,(MyrbisSAG2043_jg4333.t1:0.17784,ApalobSAG2145_jg6955.t2:0.32312)0.673:0.10064)1.000:0.63591,(Chlrei_Cre12.g560350.t1.1.v5.5:0.57220,(DilproSAG2392_k25_Locus_7777_Transcript_1_1.p1:0.55924,(MyrbisSAG2043_jg7043.t1:0.16308,MyrbiaSAG882_k25_Locus_7070_Transcript_2_1.p1:0.15667)0.995:0.31052)0.916:0.24858)0.981:0.34236)0.876:0.18367)0.991:0.42768)0.993:0.31154)0.908:0.09042,((((Ostluc_4341.2.0.231:1.06892,Batpra_rna-XM_007511751.1:0.99806)0.999:0.95946,((((Osttau_mRNA_1519:0.10933,Ostluc_39356.2.0.231:0.30441)0.999:0.30853,(Batpra_rna-XM_007512015.1:0.31176,(Micpus1545_34898.3.0.228:0.39482,MicpusNOUM17_mRNA4697:0.17962)1.000:0.35060)0.512:0.12253)1.000:0.59757,(Pracol_PRCOL_00001815-RA:0.95042,MicpusNOUM17_mRNA6800:0.69987)0.904:0.19417)0.897:0.17895,(Botbra_Bobra.160_3s0022.1.v2.1:1.45435,((((((TrespTZW2008_jg7793.t1:0.07026,(TrespOTU1_jg11988.t1:0.02628,(TrespOTU3_jg6291.t1:0.00729,TrespOTU5_jg8379.t1:0.03117)0.788:0.01196)0.608:0.01729)1.000:0.40197,(Astglo_Aster-03281:0.39166,MyrbiaSAG882_k25_Locus_5248_Transcript_2_1.p1:0.26078)0.944:0.13828)0.990:0.18979,(((Micpus1545_212209.3.0.228:5.99394,SymirrSAG2036_jg7603.t1:0.00318)0.991:0.53330,(EllbilSAG24580_jg4471.t1:0.56695,(CocpriSAG2167_jg3057.t1:0.12733,CocsubC169_rna-gnl|jgi|COCSUDRAFT_mRNA29600:0.18980)0.999:0.30457)0.998:0.26203)0.887:0.10447,ApalobSAG2145_jg10133.t2:0.62097)0.794:0.07206)0.773:0.07701,MyrbisSAG2043_jg8365.t1:0.36507)0.998:0.23081,(((Chlvar_estExt_Genewise1Plus.C_40254:0.39166,Chlsor1602_rna-gnl|WGS_LHPG|mrna.C2E21_4651:0.23581)1.000:0.62047,(PicspRCC4223_RCC4223.06g00530.1:0.58773,((Miccon24180_rna-gnl|WGS_LHPF|mrna.C2E20_8338:0.17298,(Chlsor1602_rna-gnl|WGS_LHPG|mrna.C2E21_6133:0.13499,Chlvar_e_gw1.8.438.1:0.40388)0.898:0.05215)0.993:0.17489,(((Auxpro_rna-XM_011403639.1:0.00055,AuxproUTEX25_rna-gnl|WGS_QOKY|APUTEX25_00002043-RA:0.00055)0.999:0.29284,(HelspATCC50920_rna-gnl|ubcbot|H632_c1663p0_mRNA:0.27927,Monneg_rna-XM_014049624.1:3.02028)0.058:0.00437)0.935:0.14395,(Prowic_jg433.t1:0.07267,Prowic_jg7503.t1:0.01369)0.999:0.25201)0.990:0.17232)0.491:0.07833)0.851:0.16001)0.998:0.39594,(((Parkes_jg2409.t1:0.44111,(Miccon24180_rna-gnl|WGS_LHPF|mrna.C2E20_0913:0.20330,(Chlsor1602_rna-gnl|WGS_LHPG|mrna.C2E21_7251:0.14617,Chlvar_IGS.gm_6_00095:0.25395)0.925:0.06932)0.940:0.11337)0.960:0.14084,(((EllbilSAG24580_jg2695.t1:0.13088,(CocsubC169_rna-gnl|jgi|COCSUDRAFT_mRNA28987:0.01378,CocpriSAG2167_jg3588.t1:0.01004)0.999:0.13692)0.993:0.11719,((ApalobSAG2145_jg4905.t1:0.15478,(SymirrSAG2036_jg7399.t1:0.17643,((TrespTZW2008_jg9283.t1:0.01773,(TrespOTU5_jg11066.t1:0.00795,(TrespOTU3_jg5145.t1:0.01092,TrespOTU1_jg9024.t1:0.00817)0.441:0.00053)0.997:0.05381)0.991:0.06724,(MyrbiaSAG882_CL513Contig1_1.p2:0.07114,Astglo_Aster-03898:0.11760)0.932:0.06345)0.949:0.04683)0.426:0.02888)0.742:0.00898,((MyrbisSAG2043_jg3251.t1:0.00232,(Micpus1545_57917.3.0.228:0.00404,Micpus1545_208173.3.0.228:0.02852)0.974:2.01318)0.236:0.15710,Botbra_Bobra.0292s0007.1.v2.1:0.17079)0.746:0.03712)0.895:0.05700)0.871:0.12899,((Volcar_Vocar.0005s0229.1.v2.1:0.06452,Chlrei_Cre10.g428650.t1.2.v5.5:0.09552)0.998:0.29478,(Ulvmut_UM112_0001.1:0.20944,(DilpetSAG2240_CL1Contig392_1.p1:0.04435,DilproSAG2392_k25_Locus_2938_Transcript_1_1.p2:0.04096)0.710:0.08346)1.000:0.69031)0.860:0.17579)0.991:0.24142)0.997:0.32316,(((Auxpro_rna-XM_011397152.1:0.00055,AuxproUTEX25_rna-gnl|WGS_QOKY|APUTEX25_00002134-RA:0.00054)1.000:0.40212,(Prowic_jg6424.t2:0.01765,Prowic_jg7501.t1:0.04044)1.000:0.50277)0.999:0.49223,PicspRCC4223_RCC4223.02g03640.1:1.31105)0.213:0.14509)0.993:0.24825)0.325:0.05849)0.863:0.10578,((Chrzof_Cz03g28260.t1.v5.2.3:1.00480,((Volcar_Vocar.0016s0155.1.v2.1:0.14041,Chlrei_Cre12.g486350.t1.1.v5.5:0.15257)1.000:0.37951,(Monneg_rna-XM_014039727.1:0.30789,Chrzof_Cz02g17130.t1.v5.2.3:0.24963)1.000:0.30231)0.995:0.27661)0.519:0.08321,(((Astglo_gw1.00012.11.1_t:0.36026,((TrespTZW2008_jg10712.t1:0.14347,(TrespOTU1_jg12173.t1:0.02144,(TrespOTU5_jg749.t1:0.02451,TrespOTU3_jg8666.t1:0.02164)0.000:0.00800)0.863:0.07507)0.999:0.32182,(MyrbisSAG2043_jg9750.t1:0.29069,(ApalobSAG2145_jg2232.t1:0.18303,ApafusSAG2523_jg5451.t1:0.13601)1.000:0.46493)0.896:0.14070)0.935:0.18957)0.984:0.24299,((DilpetSAG2240_k49_Locus_641_Transcript_9_1.p1:0.19424,DilproSAG2392_CL4308Contig1_1.p1:0.15998)1.000:1.11941,((Volcar_Vocar.0001s0938.1.v2.1:0.15897,Chlrei_Cre01.g029500.t1.2.v5.5:0.23079)0.999:0.55332,(Monneg_rna-XM_014044743.1:0.32651,Chrzof_Cz09g16100.t1.v5.2.3:0.21462)0.991:0.33927)0.975:0.28000)0.874:0.16021)0.995:0.28022,(Chlrei_Cre17.g705350.t1.1.v5.5:0.03138,Volcar_Vocar.0004s0229.1.v2.1:0.07597)1.000:0.73615)0.811:0.11052)0.763:0.05668)0.775:0.04928)0.960:0.16553)0.614:0.07936)0.139:0.13893,(MicpusNOUM17_mRNA2859:0.83398,UlvproYS2018_jg10015.t1:3.82478)0.838:0.81208)0.985:0.27674,(((Ostluc_87139.2.0.231:0.63659,(MicpusNOUM17_mRNA9716:0.57509,(Parkes_jg6589.t1:0.45248,(AuxproUTEX25_rna-gnl|WGS_QOKY|APUTEX25_00002866-RA:0.00852,Auxpro_rna-XM_011397303.1:0.00055)0.996:0.25213)1.000:0.40984)0.216:0.15826)1.000:0.82219,((PicspRCC4223_RCC4223.01g02090.1:0.69987,(DilpetSAG2240_k31_Locus_2133_Transcript_12_1.p1:0.61875,Chrzof_Cz13g19100.t1.v5.2.3:0.64122)0.924:0.30515)1.000:0.61815,(((Batpra_rna-XM_007511337.1:0.18353,(Ostluc_28923.2.0.231:0.06414,Osttau_mRNA_287:0.05519)0.994:0.15671)1.000:0.59640,(((Chlsor1602_rna-gnl|WGS_LHPG|mrna.C2E21_3757:0.47102,((Chlsor1602_rna-gnl|WGS_LHPG|mrna.C2E21_4522:0.44060,(Chlsor1602_rna-gnl|WGS_LHPG|mrna.C2E21_3055:0.20129,Chlsor1602_rna-gnl|WGS_LHPG|mrna.C2E21_3056:0.08559)0.993:0.21857)0.999:0.24970,(Chlvar_IGS.gm_14_00076:0.44559,Chlsor1602_rna-gnl|WGS_LHPG|mrna.C2E21_1289:0.68158)0.818:0.09414)0.844:0.04429)0.994:0.18674,((((((((MyrbisSAG2043_jg5944.t1:0.04269,(MyrbiaSAG882_k25_Locus_2755_Transcript_2_1.p1:0.10106,(Astglo_Aster-07415:0.09766,(TrespOTU1_jg11730.t1:0.00336,((TrespOTU3_jg3793.t1:0.0,TrespOTU5_jg3838.t1:0.0):0.00055,(TrespTZW2008_jg3854.t1:0.01504,TrespOTU1_jg9604.t1:0.13557)1.000:0.00055)0.711:0.00054)0.950:0.03193)0.896:0.03086)0.880:0.02594)0.324:0.01849,(Botbra_Bobra.0022s0285.1.v2.1:0.09686,((EllbilSAG24580_jg8304.t1:0.10900,(CocpriSAG2167_jg2594.t1:0.00054,CocsubC169_rna-gnl|jgi|COCSUDRAFT_mRNA66347:0.01491)0.998:0.08472)0.722:0.03195,SymirrSAG2036_jg2070.t1:0.10779)0.360:0.02021)0.902:0.02290)0.719:0.03021,(ApafusSAG2523_jg4311.t1:0.00891,ApalobSAG2145_jg9673.t1:0.01086)1.000:0.12197)0.968:0.06243,(PicspRCC4223_RCC4223.04g06220.1:0.20882,((Chlsor1602_rna-gnl|WGS_LHPG|mrna.C2E21_3189:0.01979,Miccon24180_rna-gnl|WGS_LHPF|mrna.C2E20_0145:0.07122)0.979:0.08767,(HelspATCC50920_rna-gnl|ubcbot|H632_c559p0_mRNA:0.07171,(Prowic_jg1984.t1:0.06959,(Auxpro_rna-XM_011401720.1:0.00055,AuxproUTEX25_rna-gnl|WGS_QOKY|APUTEX25_00005248-RA:0.00055)1.000:0.15717)0.993:0.10457)0.909:0.05226)0.745:0.04409)0.897:0.05808)0.985:0.13106,(Pracol_PRCOL_00007272-RA:0.46268,(Chrzof_Cz08g20200.t1.v5.2.3:0.24957,(Volcar_Vocar.0029s0126.1.v2.1:0.04931,Chlrei_Cre10.g466350.t1.1.v5.5:0.08701)0.989:0.10070)0.672:0.06185)0.879:0.06235)0.454:0.05223,(EllbilSAG24580_jg7811.t1:0.42533,Parkes_jg4353.t1:0.53161)0.345:0.06701)0.890:0.05788,(((UlvproYS2018_jg6109.t1:0.03435,Ulvmut_UM097_0017.1:0.04368)0.830:0.10287,(Ulvmut_UM041_0086.1:0.17865,(DilproSAG2392_k25_Locus_4070_Transcript_5_1.p1:0.01564,DilpetSAG2240_k49_Locus_9589_Transcript_2_1.p1:0.03423)0.973:0.07446)0.896:0.08551)1.000:0.58840,((Ulvmut_UM116_0014.1:0.22246,DilproSAG2392_k25_Locus_1093_Transcript_1_1.p2:0.31708)0.956:0.11668,(Ulvmut_UM005_0103.1:0.33510,(DilproSAG2392_k25_Locus_1106_Transcript_6_1.p1:0.02306,DilpetSAG2240_k55_Locus_5301_Transcript_6_1.p1:0.00238)0.995:0.25644)1.000:0.32201)0.991:0.21988)0.956:0.13252)0.489:0.05032,(((MicpusNOUM17_mRNA3260:0.10424,Micpus1545_181370.3.0.228:0.14897)0.994:0.20214,Ostluc_86646.2.0.231:0.40583)0.473:0.08886,Batpra_rna-XM_007508988.1:0.64490)0.826:0.10286)0.920:0.11873)0.906:0.08077,(SymirrSAG2036_jg5222.t1:0.55182,(TrespOTU5_jg3899.t1:0.46359,MyrbiaSAG882_k25_Locus_2270_Transcript_10_1.p1:0.24119)0.989:0.23958)1.000:0.36463)0.456:0.03217)0.914:0.13708,((((Chrzof_Cz10g19030.t1.v5.2.3:0.60632,(Chrzof_Cz11g13040.t1.v5.2.3:0.35246,(Chlrei_Cre11.g481000.t1.2.v5.5:0.06172,Volcar_Vocar.0048s0006.1.v2.1:0.08614)1.000:0.27958)0.859:0.10803)0.990:0.21769,(Botbra_Bobra.40_2s0035.1.v2.1:0.63432,((AuxproUTEX25_rna-gnl|WGS_QOKY|APUTEX25_00002292-RA:0.00055,Auxpro_rna-XM_011397588.1:0.00055)1.000:0.49054,(Prowic_jg2139.t1:0.74134,((SymirrSAG2036_jg8490.t1:0.46170,((Chlvar_IGS.gm_8_00397:0.04907,Miccon24180_rna-gnl|WGS_LHPF|mrna.C2E20_5637:0.03108)1.000:0.48570,Astglo_fgenesh1_pg.00060_23_64_t:0.55961)0.980:0.18387)0.109:0.02749,((CocpriSAG2167_jg526.t1:0.21429,(MyrbisSAG2043_jg4704.t1:0.14723,(EllbilSAG24580_jg2764.t1:0.27972,(MyrbiaSAG882_k43_Locus_1517_Transcript_4_1.p1:0.26967,Astglo_Aster-03592:0.29034)0.906:0.08091)0.713:0.04589)0.642:0.02562)0.936:0.06972,((ApafusSAG2523_jg6587.t2:0.0,ApalobSAG2145_jg7955.t1:0.0):0.42344,(MyrbisSAG2043_jg11488.t1:0.16179,((TrespOTU1_jg7176.t1:0.01139,(TrespTZW2008_jg3978.t2:0.12164,TrespOTU3_jg10454.t1:0.00410)0.480:0.01247)1.000:0.36866,(SymirrSAG2036_jg9298.t1:0.31915,CocpriSAG2167_jg6287.t1:0.17086)0.405:0.02842)0.182:0.02333)0.857:0.05536)0.997:0.14755)0.924:0.08532)0.847:0.09189)0.252:0.08248)0.445:0.10356)1.000:0.28379)0.826:0.08733,((((Ulvmut_UM106_0037.1:0.37720,(DilpetSAG2240_k69_Locus_4200_Transcript_3_1.p2:0.00625,DilproSAG2392_k31_Locus_2017_Transcript_1_1.p2:0.00953)1.000:0.56570)0.987:0.20436,((PicspRCC4223_RCC4223.03g05860.1:0.55464,((Miccon24180_rna-gnl|WGS_LHPF|mrna.C2E20_2300:0.18617,Chlvar_estExt_fgenesh3_pg.C_50159:0.21215)0.233:0.03559,(Chlsor1602_rna-gnl|WGS_LHPG|mrna.C2E21_0673:0.38090,Chlvar_estExt_Genewise1Plus.C_10631:0.42393)0.259:0.07084)0.972:0.16598)1.000:0.35859,(((Chrzof_Cz04g13070.t1.v5.2.3:0.27384,(Dunsal_Dusal.0029s00005.1.v1.0:0.24242,(Chrzof_Cz02g24200.t1.v5.2.3:0.10612,(Chlrei_Cre12.g499500.t1.1.v5.5:0.04153,Volcar_Vocar.0006s0284.1.v2.1:0.03642)0.999:0.11130)0.620:0.03427)0.897:0.05398)0.904:0.04851,((((MyrbisSAG2043_jg8523.t1:0.06795,(MyrbiaSAG882_k37_Locus_3298_Transcript_7_1.p1:0.03361,(TrespTZW2008_jg3280.t1:0.00342,(TrespOTU1_jg6840.t1:0.01902,TrespOTU5_jg8495.t1:0.02181)0.765:0.00594)0.997:0.05353)0.922:0.02979)0.000:0.00702,(ApalobSAG2145_jg9125.t1:0.16642,(SymirrSAG2036_jg730.t1:0.10155,(EllbilSAG24580_jg767.t1:0.08029,(CocpriSAG2167_jg3136.t1:0.00055,CocsubC169_rna-gnl|jgi|COCSUDRAFT_mRNA24306:0.00985)0.996:0.06348)0.744:0.01206)0.621:0.02947)0.226:0.02388)0.990:0.09913,((Prowic_jg5942.t1:0.00252,Prowic_jg7657.t1:0.00912)1.000:0.13886,((Miccon24180_rna-gnl|WGS_LHPF|mrna.C2E20_8527:0.07627,(AuxproUTEX25_rna-gnl|WGS_QOKY|APUTEX25_00002145-RA:0.00391,Auxpro_rna-XM_011397169.1:0.00055)1.000:0.14477)0.141:0.09333,(Chlsor1602_rna-gnl|WGS_LHPG|mrna.C2E21_2239:0.05474,Chlvar_estExt_Genewise1Plus.C_50310:0.20319)0.813:0.03785)0.628:0.03956)0.993:0.10049)0.780:0.07472,PicspRCC4223_RCC4223.03g05880.1:0.45691)0.557:0.04579)0.935:0.10008,(((MyrbiaSAG882_k25_Locus_6335_Transcript_3_1.p1:0.08249,(TrespTZW2008_jg3281.t1:0.03838,(TrespOTU5_jg8494.t1:0.17433,(TrespOTU1_jg6843.t1:0.03963,TrespOTU3_jg6402.t1:0.01259)0.704:0.00192)0.840:0.01737)1.000:0.13145)0.950:0.08097,(MyrbisSAG2043_jg8524.t1:0.27494,((CocsubC169_rna-gnl|jgi|COCSUDRAFT_mRNA47867:0.22897,EllbilSAG24580_jg766.t1:0.25307)0.957:0.08156,(ApalobSAG2145_jg9124.t1:0.18439,(EllbilSAG24580_jg300.t1:0.11515,(CocsubC169_rna-gnl|jgi|COCSUDRAFT_mRNA27636:0.00183,CocpriSAG2167_jg397.t1:0.00198)0.935:0.06559)1.000:0.26635)0.291:0.01110)0.864:0.03677)0.884:0.04474)0.892:0.06687,Botbra_Bobra.0006s0030.1.v2.1:0.52030)0.995:0.19207)0.176:0.10344)0.736:0.02261)0.539:0.04942,((PicspRCC4223_RCC4223.03g07120.1:0.31905,(Chlsor1602_rna-gnl|WGS_LHPG|mrna.C2E21_2469:0.17139,Prowic_jg9215.t1:0.22042)0.528:0.07005)1.000:0.43999,((ApalobSAG2145_jg2717.t1:0.48845,SymirrSAG2036_jg9589.t1:0.56690)0.956:0.13349,(((MyrbisSAG2043_jg8577.t1:0.26301,(CocpriSAG2167_jg3199.t1:0.01132,CocsubC169_rna-gnl|jgi|COCSUDRAFT_mRNA29722:0.01082)0.997:0.16994)0.724:0.06734,((SymirrSAG2036_jg9506.t1:0.53215,SymirrSAG2036_jg7534.t1:0.22587)1.000:0.33330,((SymirrSAG2036_jg9590.t1:0.16037,CocpriSAG2167_jg3284.t1:0.28721)0.869:0.08027,(Botbra_Bobra.0148s0028.1.v2.1:0.17332,Botbra_Bobra.0391s0017.1.v2.1:0.44035)0.815:0.10360)0.907:0.07504)0.984:0.12739)0.335:0.01826,(Botbra_Bobra.0093s0057.1.v2.1:0.49589,(EllbilSAG24580_jg7311.t1:0.70909,EllbilSAG24580_jg7322.t1:0.28368)0.995:0.30180)1.000:0.37374)0.740:0.05643)0.799:0.07235)0.959:0.12560)0.879:0.07454,((Botbra_Bobra.0132s0054.1.v2.1:0.90390,((TrespOTU1_jg12344.t1:0.16844,TrespOTU1_jg12330.t1:0.19437)1.000:0.51470,((ApalobSAG2145_jg3222.t1:0.33244,((CocsubC169_rna-gnl|jgi|COCSUDRAFT_mRNA27662:0.00355,CocpriSAG2167_jg368.t1:0.01117)0.999:0.16707,((CocpriSAG2167_jg446.t1:0.06367,CocsubC169_rna-gnl|jgi|COCSUDRAFT_mRNA27599:0.01268)0.897:0.04931,(CocsubC169_rna-gnl|jgi|COCSUDRAFT_mRNA68309:0.07406,CocpriSAG2167_jg6249.t1:0.05987)1.000:0.21984)1.000:0.17523)0.881:0.05742)0.218:0.03617,(Astglo_Aster-00699:0.14588,(TrespOTU1_jg306.t1:0.02180,(TrespTZW2008_jg858.t1:0.06103,TrespOTU3_jg7687.t1:0.01966)0.209:0.01510)1.000:0.18522)0.852:0.04782)1.000:0.32062)0.802:0.12739)0.000:0.07470,CocpriSAG2167_jg116.t1:0.97897)0.252:0.04934)0.890:0.08833)0.887:0.08959,((MyrbiaSAG882_k25_Locus_4482_Transcript_4_1.p1:0.59439,MyrbisSAG2043_jg4620.t1:0.68901)0.923:0.28104,(((ApafusSAG2523_jg2513.t1:0.0,ApalobSAG2145_jg4935.t1:0.0):0.48423,(ApafusSAG2523_jg5918.t1:0.20023,((ApalobSAG2145_jg4416.t1:0.0,ApafusSAG2523_jg3580.t1:0.0):0.00233,HelspATCC50920_rna-gnl|ubcbot|H632_c5188p0_mRNA:0.00055)0.517:0.19833)0.999:0.41196)1.000:0.68889,(ApalobSAG2145_jg7905.t1:0.65639,(ApalobSAG2145_jg5314.t1:0.42240,ApalobSAG2145_jg5315.t1:0.42480)0.982:0.24602)0.948:0.16765)0.920:0.15065)0.948:0.15195)0.936:0.22062)0.884:0.27609)0.924:0.29434)0.945:0.31716,(((((DilproSAG2392_k43_Locus_2194_Transcript_1_1.p2:0.13270,DilpetSAG2240_k31_Locus_6042_Transcript_1_1.p1:0.05553)1.000:0.36519,(Ulvmut_UM060_0111.1:0.20715,UlvproYS2018_jg3511.t1:0.12524)0.997:0.30382)1.000:0.58977,((Chlvar_e_gw1.9.373.1:0.53251,Miccon24180_rna-gnl|WGS_LHPF|mrna.C2E20_6952:0.46977)1.000:0.79591,((Monneg_rna-XM_014044325.1:0.42916,(Chrzof_Cz15g10150.t1.v5.2.3:0.42176,(Dunsal_Dusal.0083s00010.1.v1.0:0.36586,(Volcar_Vocar.0038s0050.1.v2.1:0.21217,Chlrei_Cre06.g251050.t1.1.v5.5:0.13805)1.000:0.22587)0.718:0.07230)0.296:0.09198)0.977:0.12680,(SymirrSAG2036_jg10715.t1:0.77978,((MyrbisSAG2043_jg5127.t1:0.23056,(Astglo_gw1.00004.83.1_t:0.28296,(TrespTZW2008_jg2970.t1:0.09018,(TrespOTU1_jg9550.t1:0.01828,(TrespOTU5_jg5081.t1:0.01200,TrespOTU3_jg3026.t1:0.00906)0.717:0.00376)0.899:0.03981)1.000:0.25013)0.950:0.11182)0.961:0.11840,((ApafusSAG2523_jg94.t1:0.14151,ApalobSAG2145_jg8284.t1:0.01806)1.000:0.57391,EllbilSAG24580_jg1655.t1:0.47252)0.655:0.06530)0.932:0.07284)0.865:0.06259)0.195:0.10942)0.963:0.18649)0.992:0.29239,((((MyrbisSAG2043_jg5774.t1:0.30728,((TrespTZW2008_jg8643.t1:0.04511,(TrespOTU5_jg3680.t1:0.01693,(TrespOTU1_jg1009.t1:0.03703,TrespOTU3_jg2482.t1:0.01158)0.721:0.00299)0.987:0.08157)1.000:0.27713,(Astglo_Aster-06383:0.20894,MyrbiaSAG882_k31_Locus_2676_Transcript_4_1.p1:0.37282)0.708:0.05849)0.999:0.24672)0.994:0.23359,(((Auxpro_rna-XM_011402173.1:0.18480,Prowic_jg5581.t1:0.28377)0.998:0.31343,(Parkes_jg1491.t1:0.25707,(Chlvar_gw1.40.8.1:0.17632,(Chlsor1602_rna-gnl|WGS_LHPG|mrna.C2E21_8289:0.15126,Miccon24180_rna-gnl|WGS_LHPF|mrna.C2E20_0589:0.14630)0.633:0.03550)0.871:0.08850)0.970:0.20425)1.000:0.39825,(Dunsal_Dusal.0906s00003.1.v1.0:0.38175,(Chlrei_Cre13.g570250.t1.1.v5.5:0.29089,(Chrzof_Cz08g31380.t1.v5.2.3:0.18132,Monneg_rna-XM_014041191.1:0.26361)0.921:0.20248)0.656:0.09783)0.922:0.11782)0.045:0.07641)0.762:0.09275,(Pracol_PRCOL_00007266-RA:0.47399,(UlvproYS2018_jg1930.t1:0.46084,(DilproSAG2392_k25_Locus_8734_Transcript_5_1.p1:0.07053,(DilpetSAG2240_k55_Locus_5060_Transcript_5_1.p1:0.21932,DilpetSAG2240_k25_Locus_4868_Transcript_2_1.p1:0.00054)0.915:0.06922)0.994:0.32266)0.998:0.38852)0.559:0.09080)0.116:0.05786,(SymirrSAG2036_jg1965.t1:0.82642,(Micpus1545_5956.3.0.228:0.27822,MicpusNOUM17_mRNA8539:0.28407)0.997:0.38399)0.109:0.02469)1.000:0.47948)0.956:0.18070,((Chrzof_Cz12g18110.t1.v5.2.3:0.54384,(Botbra_Bobra.0367s0014.1.v2.1:0.58879,(TrespTZW2008_jg7086.t1:0.24105,(((UlvproYS2018_jg3406.t1:0.00593,Ulvmut_UM041_0047.1:0.02035)0.991:0.12815,(DilpetSAG2240_k31_Locus_319_Transcript_20_1.p4:0.01038,DilproSAG2392_k25_Locus_5825_Transcript_1_1.p1:0.04167)0.997:0.13424)0.934:0.07576,((((MicpusNOUM17_mRNA5765:0.03124,Micpus1545_35658.3.0.228:0.03670)0.949:0.05146,(Batpra_rna-XM_007513249.1:0.07178,(Ostluc_12650.2.0.231:0.06956,Osttau_mRNA_6200:0.00436)0.897:0.03543)0.898:0.04167)0.988:0.08350,((ApalobSAG2145_jg10071.t1:0.13079,Pracol_PRCOL_00000486-RA:0.16906)0.244:0.02164,((((HelspATCC50920_rna-gnl|ubcbot|H632_c781p1_mRNA:0.10262,SymirrSAG2036_jg3488.t1:0.11823)0.336:0.02519,(((Astglo_Aster-06242:0.06630,((TrespOTU1_jg12055.t1:0.0,TrespOTU5_jg8438.t1:0.0,TrespOTU3_jg6347.t1:0.0):0.02148,TrespTZW2008_jg10035.t1:0.05025)0.984:0.07756)0.844:0.02919,((Chlrei_Cre04.g211600.t1.1.v5.5:0.00065,Volcar_Vocar.0025s0127.1.v2.1:0.03224)0.994:0.07152,(Botbra_Bobra.0367s0013.1.v2.1:0.09220,Chrzof_Cz12g19180.t1.v5.2.3:0.04187)0.929:0.03713)0.324:0.01598)0.600:0.01543,(((Dunsal_Dusal.0281s00020.1.v1.0:0.04006,MyrbisSAG2043_jg8350.t2:0.04951)0.736:0.01710,(CocsubC169_rna-gnl|jgi|COCSUDRAFT_mRNA16775:0.01691,CocpriSAG2167_jg3029.t1:0.00053)1.000:0.07067)0.821:0.01316,EllbilSAG24580_jg4488.t1:0.05376)0.367:0.01856)0.840:0.03546)0.586:0.03464,(Miccon24180_rna-gnl|WGS_LHPF|mrna.C2E20_6129:0.00956,(Chlvar_estExt_fgenesh3_pg.C_80094:0.00970,Chlsor1602_rna-gnl|WGS_LHPG|mrna.C2E21_6369:0.02110)0.759:0.01219)0.896:0.02944)0.742:0.02851,(((Auxpro_rna-XM_011403513.1:0.00055,AuxproUTEX25_rna-gnl|WGS_QOKY|APUTEX25_00005543-RA:0.00054)0.960:0.04421,(Prowic_jg1908.t1:0.00055,Prowic_jg1668.t1:0.00055)0.960:0.04854)0.976:0.06946,PicspRCC4223_RCC4223.08g01080.1:0.07637)0.652:0.01958)0.933:0.03718)0.801:0.01550)0.765:0.02094,(Monneg_rna-XM_014046151.1:0.16042,Monneg_rna-XM_014035563.1:0.02230)0.972:0.21717)0.462:0.03285)0.819:0.04916)0.979:0.13933)0.180:0.07986)0.999:0.52168,((Prowic_jg6897.t1:0.88644,(PicspRCC4223_RCC4223.03g02650.1:0.60882,((Miccon24180_rna-gnl|WGS_LHPF|mrna.C2E20_5083:0.15442,(Chlsor1602_rna-gnl|WGS_LHPG|mrna.C2E21_5038:0.23944,Chlvar_IGS.gm_3_00385:0.11321)0.757:0.08475)0.942:0.14275,(Parkes_jg7920.t1:0.31895,((((MyrbiaSAG882_k25_Locus_390_Transcript_1_1.p1:0.18868,(TrespTZW2008_jg8357.t1:0.06961,(TrespOTU5_jg10070.t1:0.00055,(TrespOTU3_jg5569.t1:0.01970,TrespOTU1_jg8336.t1:0.02346)0.771:0.00420)0.994:0.11574)1.000:0.31197)0.840:0.08473,Astglo_e_gw1.00074.40.1_t:0.37417)0.920:0.06894,((EllbilSAG24580_jg161.t1:0.34642,(CocpriSAG2167_jg6730.t1:0.07360,CocsubC169_rna-gnl|jgi|COCSUDRAFT_mRNA14400:0.15355)0.967:0.16534)0.962:0.13102,(Botbra_Bobra.0232s0038.1.v2.1:0.42041,(((ApafusSAG2523_jg6058.t1:0.0,ApalobSAG2145_jg7390.t1:0.0):0.16531,ApafusSAG2523_jg1855.t1:0.12924)0.993:0.16462,SymirrSAG2036_jg9224.t1:0.51375)0.481:0.07253)0.683:0.03958)0.937:0.08543)0.457:0.05613,MyrbisSAG2043_jg1706.t2:0.28297)0.999:0.23776)0.305:0.08340)0.869:0.11533)0.119:0.14138)0.987:0.32032,(Pracol_PRCOL_00003126-RA:0.56349,(Batpra_rna-XM_007515019.1:0.65375,(Osttau_mRNA_1765:0.13696,Ostluc_41712.2.0.231:0.24830)0.996:0.40355)0.999:0.66032)0.366:0.18108)0.977:0.33227)0.511:0.09239)0.786:0.12954)0.946:0.16895)0.479:0.05651)0.985:0.22923,((TrespOTU3_jg10272.t1:0.00581,(TrespOTU5_jg9599.t1:0.18544,TrespOTU1_jg4525.t1:0.01656)0.341:0.02285)1.000:1.61091,(Ulvmut_UM039_0018.1:0.78400,(((UlvproYS2018_jg7660.t1:0.04839,Ulvmut_UM048_0026.1:0.02923)0.801:0.05777,((DilpetSAG2240_k37_Locus_4990_Transcript_5_1.p2:0.01093,DilproSAG2392_k31_Locus_7131_Transcript_3_1.p2:0.01050)0.999:0.12957,(Ulvmut_UM011_0187.1:0.02790,UlvproYS2018_jg3296.t1:0.02843)0.984:0.08834)0.693:0.07229)1.000:0.98949,((Chlrei_Cre01.g036700.t1.2.v5.5:0.34489,Chlrei_Cre01.g034900.t1.2.v5.5:0.20043)1.000:0.66368,(PicspRCC4223_RCC4223.11g01300.1:0.97961,((ApalobSAG2145_jg3817.t1:0.44897,(MyrbiaSAG882_k31_Locus_619_Transcript_10_1.p1:0.28839,(TrespTZW2008_jg3438.t1:0.09891,(TrespOTU1_jg1395.t2:0.01827,TrespOTU5_jg3020.t1:0.02177)0.989:0.08107)1.000:0.28270)0.900:0.10207)0.451:0.03501,(MyrbisSAG2043_jg2574.t1:0.26397,(EllbilSAG24580_jg8056.t1:0.25186,CocpriSAG2167_jg2141.t1:0.33574)0.995:0.20987)0.522:0.07234)0.985:0.24279)0.311:0.12547)0.890:0.19617)0.553:0.16076)1.000:0.68245)0.880:0.28287)0.337:0.09064,((((((((Volcar_Vocar.0001s0924.1.v2.1:0.43367,(Astglo_e_gw1.00145.37.1_t:0.37798,(TrespOTU1_jg11163.t1:0.31867,MyrbiaSAG882_k25_Locus_4954_Transcript_2_1.p1:0.27936)0.779:0.04300)0.939:0.07418)0.353:0.07171,Botbra_Bobra.0030s0022.1.v2.1:0.55643)0.822:0.11411,(CocpriSAG2167_jg2190.t1:0.44767,(Chrzof_Cz05g19090.t1.v5.2.3:0.17325,(Chlrei_Cre12.g527000.t1.2.v5.5:0.14658,Volcar_Vocar.0020s0033.1.v2.1:0.26357)0.991:0.17534)0.840:0.09367)0.921:0.10378)0.346:0.14592,UlvproYS2018_jg7952.t1:0.53553)1.000:0.40274,(((Astglo_e_gw1.00122.75.1_t:0.58731,(TrespOTU1_jg9170.t2:0.00097,(TrespOTU5_jg10462.t1:0.00676,(TrespTZW2008_jg8983.t1:0.08621,TrespOTU3_jg6749.t1:0.01583)0.404:0.00368)0.933:0.04417)0.983:0.22919)1.000:0.45630,(Chlrei_Cre06.g265550.t1.2.v5.5:0.47522,((ApafusSAG2523_jg5474.t1:0.37264,(Astglo_e_gw1.00142.12.1_t:0.22561,(MyrbiaSAG882_k43_Locus_1796_Transcript_3_1.p1:0.19775,(TrespTZW2008_jg9466.t1:0.11969,TrespOTU5_jg5158.t1:0.08667)1.000:0.20417)0.827:0.07948)0.611:0.09306)0.947:0.14542,(((Chlsor1602_rna-gnl|WGS_LHPG|mrna.C2E21_8680:0.06807,(Miccon24180_rna-gnl|WGS_LHPF|mrna.C2E20_6976:0.12506,Chlvar_estExt_Genewise1Plus.C_90253:0.12278)0.784:0.05347)1.000:0.30576,Chrzof_Cz04g06080.t1.v5.2.3:0.43149)0.958:0.10711,DilpetSAG2240_CL4211Contig1_1.p1:0.48511)0.414:0.04632)0.307:0.06945)0.858:0.15287)1.000:0.28915,(((Ostluc_42946.2.0.231:0.15483,Osttau_mRNA_2474:0.23138)0.948:0.11381,((MicpusNOUM17_mRNA3472:0.12478,Micpus1545_154655.3.0.228:0.12105)0.996:0.19630,Batpra_rna-XM_007514476.1:0.40930)0.140:0.05039)1.000:0.37603,(Monneg_rna-XM_014048337.1:0.38924,((Parkes_jg5035.t1:0.16453,(Miccon24180_rna-gnl|WGS_LHPF|mrna.C2E20_3621:0.04655,Chlsor1602_rna-gnl|WGS_LHPG|mrna.C2E21_3509:0.20861)0.997:0.14636)0.994:0.14398,(((SymirrSAG2036_jg8485.t1:0.25143,ApalobSAG2145_jg5354.t1:0.25557)0.960:0.08356,((CocpriSAG2167_jg6389.t1:0.17774,EllbilSAG24580_jg1049.t1:0.14578)0.976:0.08707,(MyrbisSAG2043_jg3300.t1:0.25719,Botbra_Bobra.0318s0014.1.v2.1:0.28090)0.284:0.02814)0.684:0.02854)0.850:0.08370,((MyrbiaSAG882_k25_Locus_2744_Transcript_2_1.p1:0.13200,Astglo_Aster-03880:0.17458)0.539:0.05012,(TrespTZW2008_jg872.t1:0.09077,(TrespOTU1_jg9057.t2:0.02261,(TrespOTU3_jg5177.t1:0.01555,TrespOTU5_jg11038.t2:0.02215)0.825:0.02007)0.919:0.04296)1.000:0.19270)0.994:0.12441)0.965:0.10695)0.966:0.15873)1.000:0.34505)0.925:0.13100)0.339:0.10102)0.824:0.17065,((MyrbiaSAG882_k25_Locus_6828_Transcript_1_1.p1:0.62527,CocpriSAG2167_jg4976.t1:0.60671)0.999:0.41030,(MyrbisSAG2043_jg5494.t1:0.78879,(((CocpriSAG2167_jg4294.t1:0.41808,EllbilSAG24580_jg5277.t1:0.44257)0.923:0.14165,(SymirrSAG2036_jg10482.t1:0.53633,Botbra_Bobra.0192s0026.1.v2.1:0.50017)0.424:0.12150)0.871:0.10624,(Astglo_gw1.00060.43.1_t:0.43358,ApafusSAG2523_jg3969.t1:0.60061)0.654:0.08951)0.901:0.13729)0.986:0.28533)0.999:0.51069)0.569:0.15765,(UlvproYS2018_jg3763.t1:0.25095,(DilproSAG2392_k25_Locus_7251_Transcript_2_1.p1:0.03603,DilpetSAG2240_k25_Locus_4135_Transcript_16_1.p1:0.01965)0.857:0.12178)1.000:1.59568)0.607:0.17460,(((Pracol_PRCOL_00004417-RA:0.57329,Pracol_PRCOL_00004202-RA:0.76161)0.980:0.22999,(Chlrei_Cre06.g296200.t1.2.v5.5:1.02197,((Chrzof_Cz08g16210.t1.v5.2.3:0.21992,(Dunsal_Dusal.0206s00016.1.v1.0:0.14233,(Volcar_Vocar.0001s0327.1.v2.1:0.02660,Chlrei_Cre13.g571700.t1.1.v5.5:0.02812)0.996:0.10259)0.430:0.09827)0.991:0.23945,(MyrbisSAG2043_jg9858.t1:0.45241,((Astglo_Aster-00208:0.34179,(TrespOTU1_jg10490.t1:0.04405,(TrespOTU5_jg982.t1:0.02223,TrespOTU3_jg9563.t1:0.03543)0.354:0.02359)1.000:0.36262)0.921:0.09789,(ApafusSAG2523_jg11171.t1:0.02819,(ApalobSAG2145_jg5097.t1:0.00054,ApafusSAG2523_jg6069.t1:0.01104)0.883:0.05063)1.000:0.46769)0.103:0.03935)0.998:0.24680)0.903:0.14930)1.000:0.51425)0.728:0.07784,(((Dunsal_Dusal.0862s00004.1.v1.0:1.06135,(Monneg_rna-XM_014050223.1:0.61364,Chrzof_Cz06g08080.t1.v5.2.3:0.64024)0.960:0.27188)0.920:0.16486,Chlrei_Cre02.g106650.t1.1.v5.5:0.82379)0.225:0.10457,(((Volcar_Vocar.0022s0038.1.v2.1:0.12665,Chlrei_Cre01.g003524.t1.1.v5.5:0.08151)1.000:0.78378,(Chlrei_Cre01.g009500.t1.2.v5.5:0.22721,Volcar_Vocar.0079s0005.1.v2.1:0.20565)1.000:0.47896)0.717:0.16013,((((((Parkes_jg5478.t1:0.27916,(HelspATCC50920_rna-gnl|ubcbot|H632_c2499p0_mRNA:0.31319,((Auxpro_rna-XM_011399523.1:0.0,AuxproUTEX25_rna-gnl|WGS_QOKY|APUTEX25_00000363-RA:0.0):0.24788,Prowic_jg2195.t1:0.33251)0.987:0.14603)0.995:0.19001)0.704:0.05269,(Chlsor1602_rna-gnl|WGS_LHPG|mrna.C2E21_7636:0.10349,Miccon24180_rna-gnl|WGS_LHPF|mrna.C2E20_6538:0.09831)0.997:0.17411)0.974:0.13565,(PicspRCC4223_RCC4223.02g08910.1:0.71866,(Miccon24180_rna-gnl|WGS_LHPF|mrna.C2E20_2670:0.22175,Chlsor1602_rna-gnl|WGS_LHPG|mrna.C2E21_0141:0.18772)0.985:0.21848)0.999:0.36748)0.842:0.09836,((((TrespOTU1_jg12525.t1:0.01166,(TrespOTU3_jg10527.t1:0.01445,TrespOTU5_jg3381.t1:0.01534)0.304:0.00882)1.000:0.23090,(Astglo_fgenesh1_pm.00044_23_18_t:0.10180,MyrbiaSAG882_CL1102Contig1_1.p1:0.09153)0.619:0.04426)0.968:0.08637,(((ApafusSAG2523_jg11984.t1:0.0,ApalobSAG2145_jg3757.t1:0.0):0.05244,ApafusSAG2523_jg9607.t1:0.03262)1.000:0.25865,(MyrbisSAG2043_jg7273.t1:0.14987,(SymirrSAG2036_jg7425.t1:0.21914,(Botbra_Bobra.0373s0007.1.v2.1:0.24939,(EllbilSAG24580_jg4764.t1:0.18091,(CocsubC169_rna-gnl|jgi|COCSUDRAFT_mRNA46159:0.02608,(CocpriSAG2167_jg1948.t1:0.00150,Botbra_Bobra.0378s0007.1.v2.1:0.90183)0.344:0.03276)1.000:0.27137)0.915:0.09643)0.863:0.05596)0.036:0.03640)0.272:0.04629)0.974:0.08088)0.988:0.11039,((Chrzof_Cz12g15030.t1.v5.2.3:0.09526,(Chlrei_Cre07.g328900.t1.2.v5.5:0.03081,Volcar_Vocar.0017s0028.1.v2.1:0.02196)0.963:0.05329)1.000:0.20856,(((Ulvmut_UM006_0066.1:0.16203,UlvproYS2018_jg667.t1:0.12605)1.000:0.26430,(Ulvmut_UM006_0067.1:0.02430,UlvproYS2018_jg668.t1:0.03499)0.593:0.01428)0.354:0.04180,(DilproSAG2392_k25_Locus_271_Transcript_1_1.p1:0.00801,DilpetSAG2240_k25_Locus_5541_Transcript_3_1.p2:0.02043)0.980:0.07485)1.000:0.22355)0.969:0.11360)0.901:0.11492)0.992:0.14646,((((Batpra_rna-XM_007510869.1:0.26281,(Ostluc_24253.2.0.231:0.05939,Osttau_mRNA_4483:0.04794)1.000:0.25089)0.976:0.11391,(Micpus1545_126044.3.0.228:0.32709,MicpusNOUM17_mRNA1378:0.26035)0.783:0.06082)0.986:0.13214,((SymirrSAG2036_jg9923.t2:0.71723,(Botbra_Bobra.0169s0113.1.v2.1:0.56539,(((Chlvar_e_gw1.4.103.1:0.10094,Chlsor1602_rna-gnl|WGS_LHPG|mrna.C2E21_4611:0.10584)0.999:0.27180,(Prowic_jg6523.t1:0.34982,HelspATCC50920_rna-gnl|ubcbot|H632_c2137p0_mRNA:0.50771)0.949:0.13642)1.000:0.39964,(CocpriSAG2167_jg7163.t1:0.03447,CocsubC169_rna-gnl|jgi|COCSUDRAFT_mRNA29803:0.02913)1.000:0.55070)0.750:0.14037)0.744:0.09173)0.999:0.37902,(Ulvmut_UM064_0079.1:0.22472,(DilproSAG2392_k43_Locus_3879_Transcript_3_1.p1:0.03055,DilpetSAG2240_k25_Locus_479_Transcript_6_1.p1:0.01957)0.999:0.30869)1.000:0.66293)0.799:0.06261)0.957:0.09046,(((Ulvmut_UM005_0221.1:0.49985,(Chrzof_Cz02g24180.t1.v5.2.3:0.34851,Monneg_rna-XM_014046133.1:0.77325)0.996:0.27796)0.362:0.04689,((Chrzof_Cz04g14200.t1.v5.2.3:0.16266,(Dunsal_Dusal.0933s00003.1.v1.0:0.20907,(Volcar_Vocar.0004s0220.1.v2.1:0.05881,Chlrei_Cre17.g705000.t1.2.v5.5:0.04701)0.996:0.14785)1.000:0.30670)0.798:0.08502,(Monneg_rna-XM_014044284.1:0.44454,(Dunsal_Dusal.0272s00004.1.v1.0:0.21231,(Chlrei_Cre19.g750597.t1.1.v5.5:0.04702,Volcar_Vocar.0006s0095.1.v2.1:0.04519)1.000:0.20544)0.991:0.13759)0.981:0.14033)0.930:0.06518)0.834:0.03140,(((SymirrSAG2036_jg1079.t1:0.22427,(EllbilSAG24580_jg3917.t1:0.19573,(CocpriSAG2167_jg5263.t1:0.02277,CocsubC169_rna-gnl|jgi|COCSUDRAFT_mRNA47731:0.04270)1.000:0.16042)0.632:0.06416)0.952:0.07245,((MyrbisSAG2043_jg12390.t1:0.11397,(ApalobSAG2145_jg3553.t1:0.04761,ApafusSAG2523_jg3832.t1:0.02729)1.000:0.21242)0.578:0.03652,(MyrbiaSAG882_k43_Locus_486_Transcript_9_1.p2:0.10170,((TrespTZW2008_jg10875.t1:0.02282,(TrespOTU5_jg6307.t1:0.00054,(TrespOTU1_jg11919.t1:0.00055,TrespOTU3_jg9293.t1:0.00276)0.916:0.00235)0.861:0.01146)0.999:0.09653,Astglo_Aster-08016:0.25558)0.069:0.03026)0.984:0.09818)0.720:0.03346)0.988:0.11432,((PicspRCC4223_RCC4223.06g01530.1:0.23820,(HelspATCC50920_rna-gnl|ubcbot|H632_c590p0_mRNA:0.25563,((Prowic_jg2364.t1:0.09538,Prowic_jg7974.t1:0.00721)1.000:0.26692,(AuxproUTEX25_rna-gnl|WGS_QOKY|APUTEX25_00005433-RA:0.03316,Auxpro_rna-XM_011403925.1:0.00555)0.998:0.13022)0.761:0.06898)0.995:0.15226)0.209:0.02079,(Parkes_jg10213.t1:0.19453,(Chlsor1602_rna-gnl|WGS_LHPG|mrna.C2E21_3787:0.12665,Chlvar_estExt_Genewise1.C_50021:0.08481)0.999:0.18461)0.867:0.04598)0.999:0.16335)0.949:0.08734)0.919:0.07337)0.935:0.08469)0.792:0.04622,(Chlrei_Cre02.g114750.t1.2.v5.5:0.41441,Dunsal_Dusal.0224s00021.1.v1.0:0.54732)0.914:0.09235)0.829:0.08507)0.914:0.07963)0.949:0.10801)0.965:0.19074)0.985:0.23225)0.920:0.12822)0.765:0.09069,(((Micpus1545_33041.3.0.228:1.79776,(((MicpusNOUM17_mRNA2685:0.63799,Micpus1545_165191.3.0.228:0.88308)0.999:0.51736,(((Ulvmut_UM018_0165.1:0.08567,UlvproYS2018_jg7752.t1:0.11758)0.996:0.31145,(DilpetSAG2240_k25_Locus_2136_Transcript_10_1.p2:0.09972,DilproSAG2392_k37_Locus_7409_Transcript_2_1.p1:0.09266)1.000:0.49337)1.000:0.38462,(((Chlvar_gw1.15.55.1:0.38538,(Miccon24180_rna-gnl|WGS_LHPF|mrna.C2E20_2647:0.28734,(Chlvar_IGS.gm_17_00256:0.60078,(Chlsor1602_rna-gnl|WGS_LHPG|mrna.C2E21_0377:0.20175,Chlsor1602_rna-gnl|WGS_LHPG|mrna.C2E21_0378:0.24011)0.857:0.06933)0.509:0.03902)0.977:0.14111)0.516:0.09376,(Chlsor1602_rna-gnl|WGS_LHPG|mrna.C2E21_4006:0.57451,Miccon24180_rna-gnl|WGS_LHPF|mrna.C2E20_1488:0.92576)0.561:0.10305)0.984:0.16281,((HelspATCC50920_rna-gnl|ubcbot|H632_c3393p0_mRNA:0.42790,((Auxpro_rna-XM_011402088.1:0.00055,AuxproUTEX25_rna-gnl|WGS_QOKY|APUTEX25_00004580-RA:0.00054)0.997:0.15279,(Prowic_jg3952.t1:0.00055,Prowic_jg2915.t1:0.00055)1.000:0.15429)1.000:0.27639)0.936:0.10350,(((((((TrespOTU1_jg11299.t1:0.00842,TrespOTU5_jg1783.t1:0.00677)0.678:0.00054,(TrespTZW2008_jg2222.t1:0.03700,TrespOTU3_jg7017.t1:0.00939)0.581:0.00126)1.000:0.18890,((Astglo_e_gw1.00107.61.1_t:0.29749,MyrbisSAG2043_jg10740.t1:0.15592)0.818:0.03422,(MyrbiaSAG882_k65_Locus_3195_Transcript_2_1.p1:0.21822,SymirrSAG2036_jg453.t1:0.25049)0.945:0.06963)0.431:0.03487)0.737:0.06025,((CocsubC169_rna-gnl|jgi|COCSUDRAFT_mRNA20026:0.07512,CocpriSAG2167_jg9363.t1:0.02442)1.000:0.27949,ApalobSAG2145_jg8051.t1:0.34917)0.814:0.09724)0.084:0.02786,(Chlrei_Cre16.g665364.t1.1.v5.5:0.25131,Chrzof_Cz03g18230.t1.v5.2.3:0.33969)0.677:0.09519)1.000:0.31151,Parkes_jg1598.t2:0.38315)0.094:0.07606,(PicspRCC4223_RCC4223.02g01770.1:0.45867,(Miccon24180_rna-gnl|WGS_LHPF|mrna.C2E20_2596:0.11073,(Chlsor1602_rna-gnl|WGS_LHPG|mrna.C2E21_0064:0.11793,Chlvar_IGS.gm_17_00082:0.16261)0.039:0.02855)0.984:0.17586)0.568:0.12826)0.843:0.05243)0.949:0.11119)0.987:0.21132)0.242:0.10303)0.959:0.16860,((MicpusNOUM17_mRNA5077:0.33991,((Osttau_mRNA_823:0.26721,Ostluc_38300.2.0.231:0.21884)1.000:0.38302,Micpus1545_50468.3.0.228:0.18349)0.789:0.10836)1.000:0.86317,((((Micpus1545_14142.3.0.228:0.46543,MicpusNOUM17_mRNA2040:0.16899)0.917:0.12388,((Osttau_mRNA_176:0.19385,Ostluc_39729.2.0.231:0.12195)0.990:0.24162,Batpra_rna-XM_007515471.1:0.67142)0.548:0.07086)1.000:0.54460,(Pracol_PRCOL_00004352-RA:0.73710,((Ulvmut_UM053_0022.1:0.10857,(Astglo_gw1.00080.180.1_t:3.29633,UlvproYS2018_jg3693.t1:0.00125)0.322:0.09744)0.968:0.12363,(DilpetSAG2240_k65_Locus_3869_Transcript_13_1.p1:0.12128,DilproSAG2392_k25_Locus_4068_Transcript_1_1.p1:0.08338)0.999:0.23164)1.000:0.49756)0.985:0.26297)0.988:0.22841,((Micpus1545_58417.3.0.228:0.15992,MicpusNOUM17_mRNA5964:0.21700)1.000:0.52260,((Ostluc_38920.2.0.231:0.30489,Osttau_mRNA_5658:0.30186)1.000:0.63205,(Micpus1545_58959.3.0.228:0.37141,(MicpusNOUM17_mRNA3448:0.29595,Micpus1545_153495.3.0.228:0.85463)0.701:0.14075)0.998:0.32617)0.990:0.29095)0.859:0.10883)0.721:0.03542)0.984:0.19347)0.518:0.05425)0.883:0.08805,((SymirrSAG2036_jg7588.t1:0.72147,(Botbra_Bobra.0284s0007.1.v2.1:0.69615,(((((ApalobSAG2145_jg2470.t1:0.02828,ApafusSAG2523_jg5853.t1:0.01679)1.000:0.22237,(MyrbisSAG2043_jg5833.t1:0.13694,((TrespTZW2008_jg8650.t1:0.02156,(TrespOTU1_jg997.t1:0.00741,(TrespOTU5_jg3670.t1:0.00995,TrespOTU3_jg3312.t3:0.10912)0.829:0.00090)0.875:0.01176)0.986:0.09111,(Astglo_fgenesh1_pm.00038_23_10_t:0.13603,MyrbiaSAG882_k31_Locus_3391_Transcript_1_1.p1:0.13096)0.883:0.03631)0.988:0.11378)0.526:0.03889)0.107:0.02313,((Monneg_rna-XM_014045009.1:0.17110,Chrzof_Cz08g28020.t1.v5.2.3:0.05865)0.975:0.09604,((Volcar_Vocar.0020s0139.1.v2.1:0.05699,Chlrei_Cre10.g457700.t1.2.v5.5:0.01508)0.866:0.05068,Dunsal_Dusal.0744s00008.1.v1.0:0.34423)0.716:0.06566)0.999:0.17410)0.921:0.10339,(Ulvmut_UM085_0026.1:0.32134,(DilproSAG2392_k31_Locus_8520_Transcript_3_1.p1:0.06214,(DilpetSAG2240_k49_Locus_1606_Transcript_5_1.p1:0.32412,DilpetSAG2240_k43_Locus_1648_Transcript_5_1.p1:0.00394)0.843:0.03784)0.988:0.19759)1.000:0.37768)0.893:0.12869,(CocpriSAG2167_jg2171.t1:0.56698,Pracol_PRCOL_00005666-RA:0.73219)0.623:0.08008)0.333:0.06393)0.810:0.10528)0.151:0.04202,((Ostluc_3082.2.0.231:0.11906,Osttau_mRNA_4103:0.14916)1.000:0.43030,(Batpra_rna-XM_007511326.1:0.44078,(MicpusNOUM17_mRNA599:0.0,MicpusNOUM17_mRNA614:0.0):0.57724)0.258:0.12716)0.999:0.35227)1.000:0.47824)0.866:0.07876,Osttau_mRNA_6486:1.33391)0.727:0.03473);
```
