## Supplementary Data 12 for "Phylogenomics reveals the evolutionary origins of lichenization in chlorophyte algae": ipr018488_lineages_color_itol.txt

```
TREE_COLORS
SEPARATOR SPACE
DATA
Astglo_e_gw1.00064.64.1_t label #1C6DD0 bold 2
MyrbiaSAG882_CL1636Contig1_1.p1 label #1C6DD0 bold 2
MyrbiaSAG882_k25_Locus_11303_Transcript_1_1.p1 label #1C6DD0 bold 2
DilpetSAG2240_k37_Locus_5402_Transcript_2_1.p1 label #CD1818 bold 2
EllbilSAG24580_jg7581.t1 label #1C6DD0 bold 2
TrespTZW2008_jg10621.t1 label #1C6DD0 bold 2
TrespOTU1_jg1557.t1 label #1C6DD0 bold 2
TrespOTU3_jg6006.t1 label #1C6DD0 bold 2
CocpriSAG2167_jg7835.t1 label #1C6DD0 bold 2
MyrbiaSAG882_k25_Locus_5153_Transcript_2_1.p1 label #1C6DD0 bold 2
Astglo_fgenesh1_pg.00011_23_26_t label #1C6DD0 bold 2
ApafusSAG2523_jg11398.t1 label #1C6DD0 bold 2
DilpetSAG2240_k25_Locus_10847_Transcript_2_1.p1 label #CD1818 bold 2
TrespTZW2008_jg1848.t1 label #1C6DD0 bold 2
TrespOTU1_jg7323.t1 label #1C6DD0 bold 2
TrespOTU5_jg6236.t1 label #1C6DD0 bold 2
EllbilSAG24580_jg7380.t1 label #1C6DD0 bold 2
CocpriSAG2167_jg2452.t1 label #1C6DD0 bold 2
TrespTZW2008_jg10332.t1 label #1C6DD0 bold 2
TrespOTU3_jg2623.t1 label #1C6DD0 bold 2
TrespOTU5_jg9706.t1 label #1C6DD0 bold 2
TrespOTU1_jg659.t1 label #1C6DD0 bold 2
MyrbiaSAG882_k25_Locus_3285_Transcript_10_1.p1 label #1C6DD0 bold 2
Astglo_e_gw1.00084.70.1_t label #1C6DD0 bold 2
DilpetSAG2240_k55_Locus_2677_Transcript_6_1.p1 label #CD1818 bold 2
DilpetSAG2240_k37_Locus_1021_Transcript_6_1.p1 label #CD1818 bold 2
DilpetSAG2240_k69_Locus_971_Transcript_4_1.p1 label #CD1818 bold 2
DilpetSAG2240_k31_Locus_1020_Transcript_3_1.p1 label #CD1818 bold 2
ApafusSAG2523_jg5519.t1 label #1C6DD0 bold 2
ApafusSAG2523_jg7904.t1 label #1C6DD0 bold 2
TrespTZW2008_jg6238.t1 label #1C6DD0 bold 2
TrespOTU3_jg10323.t1 label #1C6DD0 bold 2
TrespOTU5_jg634.t2 label #1C6DD0 bold 2
TrespOTU1_jg12294.t1 label #1C6DD0 bold 2
MyrbiaSAG882_k49_Locus_2967_Transcript_4_1.p1 label #1C6DD0 bold 2
Astglo_fgenesh1_pm.00115_23_33_t label #1C6DD0 bold 2
EllbilSAG24580_jg1624.t2 label #1C6DD0 bold 2
CocpriSAG2167_jg8738.t1 label #1C6DD0 bold 2
Astglo_e_gw1.00040.212.1_t label #1C6DD0 bold 2
ApafusSAG2523_jg4442.t1 label #1C6DD0 bold 2
Astglo_Aster-03748 label #1C6DD0 bold 2
TrespOTU1_jg3377.t1 label #1C6DD0 bold 2
TrespTZW2008_jg4765.t1 label #1C6DD0 bold 2
TrespOTU5_jg1473.t1 label #1C6DD0 bold 2
TrespOTU3_jg5293.t1 label #1C6DD0 bold 2
MyrbiaSAG882_k25_Locus_2811_Transcript_4_1.p1 label #1C6DD0 bold 2
CocpriSAG2167_jg3566.t1 label #1C6DD0 bold 2
EllbilSAG24580_jg4286.t1 label #1C6DD0 bold 2
CocpriSAG2167_jg2467.t1 label #1C6DD0 bold 2
Astglo_e_gw1.00100.6.1_t label #1C6DD0 bold 2
EllbilSAG24580_jg6204.t1 label #1C6DD0 bold 2
CocpriSAG2167_jg6434.t1 label #1C6DD0 bold 2
Astglo_e_gw1.00149.94.1_t label #1C6DD0 bold 2
TrespTZW2008_jg4779.t1 label #1C6DD0 bold 2
TrespOTU3_jg5281.t2 label #1C6DD0 bold 2
TrespOTU5_jg1459.t1 label #1C6DD0 bold 2
TrespOTU1_jg3390.t2 label #1C6DD0 bold 2
MyrbiaSAG882_k25_Locus_2973_Transcript_5_1.p1 label #1C6DD0 bold 2
ApafusSAG2523_jg459.t1 label #1C6DD0 bold 2
DilpetSAG2240_CL243Contig1_1.p2 label #CD1818 bold 2
ApafusSAG2523_jg4190.t1 label #1C6DD0 bold 2
Astglo_Aster-02438 label #1C6DD0 bold 2
CocpriSAG2167_jg9462.t1 label #1C6DD0 bold 2
MyrbiaSAG882_k25_Locus_3070_Transcript_7_1.p1 label #1C6DD0 bold 2
TrespTZW2008_jg2195.t1 label #1C6DD0 bold 2
ApafusSAG2523_jg2003.t1 label #1C6DD0 bold 2
TrespOTU3_jg6840.t2 label #1C6DD0 bold 2
TrespOTU5_jg1837.t1 label #1C6DD0 bold 2
TrespOTU1_jg11245.t2 label #1C6DD0 bold 2
ApafusSAG2523_jg7850.t1 label #1C6DD0 bold 2
ApafusSAG2523_jg817.t1 label #1C6DD0 bold 2
EllbilSAG24580_jg7696.t1 label #1C6DD0 bold 2
CocpriSAG2167_jg8250.t1 label #1C6DD0 bold 2
EllbilSAG24580_jg2657.t1 label #1C6DD0 bold 2
Astglo_Aster-x0505 label #1C6DD0 bold 2
TrespOTU5_jg9802.t1 label #1C6DD0 bold 2
TrespOTU3_jg2529.t1 label #1C6DD0 bold 2
TrespOTU1_jg1358.t2 label #1C6DD0 bold 2
TrespOTU3_jg10891.t1 label #1C6DD0 bold 2
TrespOTU5_jg2957.t1 label #1C6DD0 bold 2
TrespOTU5_jg4438.t1 label #1C6DD0 bold 2
TrespTZW2008_jg6283.t1 label #1C6DD0 bold 2
TrespOTU3_jg7735.t1 label #1C6DD0 bold 2
TrespOTU5_jg5870.t1 label #1C6DD0 bold 2
TrespOTU1_jg1674.t1 label #1C6DD0 bold 2
CocpriSAG2167_jg5563.t1 label #1C6DD0 bold 2
MyrbiaSAG882_k43_Locus_6626_Transcript_1_1.p1 label #1C6DD0 bold 2
TrespOTU3_jg7269.t2 label #1C6DD0 bold 2
TrespOTU1_jg5256.t1 label #1C6DD0 bold 2
TrespOTU5_jg2157.t1 label #1C6DD0 bold 2
CocpriSAG2167_jg4022.t1 label #1C6DD0 bold 2
TrespOTU5_jg4973.t1 label #1C6DD0 bold 2
TrespOTU1_jg10256.t1 label #1C6DD0 bold 2
TrespOTU3_jg3656.t1 label #1C6DD0 bold 2
TrespOTU5_jg4974.t1 label #1C6DD0 bold 2
MyrbiaSAG882_k31_Locus_950_Transcript_3_1.p1 label #1C6DD0 bold 2
MyrbiaSAG882_k25_Locus_1903_Transcript_1_1.p1 label #1C6DD0 bold 2
Astglo_Aster-05678 label #1C6DD0 bold 2
CocpriSAG2167_jg4849.t1 label #1C6DD0 bold 2
TrespTZW2008_jg3761.t1 label #1C6DD0 bold 2
TrespOTU5_jg6775.t1 label #1C6DD0 bold 2
TrespOTU1_jg3088.t1 label #1C6DD0 bold 2
TrespOTU3_jg1642.t1 label #1C6DD0 bold 2
MyrbiaSAG882_k61_Locus_5732_Transcript_14_1.p1 label #1C6DD0 bold 2
Astglo_Aster-04965 label #1C6DD0 bold 2
CocpriSAG2167_jg7504.t1 label #1C6DD0 bold 2
Astglo_Aster-03980 label #1C6DD0 bold 2
Astglo_Aster-03979 label #1C6DD0 bold 2
MyrbiaSAG882_k49_Locus_7422_Transcript_4_1.p1 label #1C6DD0 bold 2
TrespOTU5_jg1057.t1 label #1C6DD0 bold 2
TrespTZW2008_jg8484.t1 label #1C6DD0 bold 2
TrespOTU5_jg6338.t1 label #1C6DD0 bold 2
TrespOTU3_jg9264.t1 label #1C6DD0 bold 2
TrespOTU3_jg9494.t1 label #1C6DD0 bold 2
TrespOTU1_jg10574.t1 label #1C6DD0 bold 2
CocpriSAG2167_jg8700.t1 label #1C6DD0 bold 2
TrespTZW2008_jg8738.t1 label #1C6DD0 bold 2
ApafusSAG2523_jg258.t1 label #1C6DD0 bold 2
DilpetSAG2240_k31_Locus_4958_Transcript_1_1.p1 label #CD1818 bold 2
TrespOTU3_jg3517.t1 label #1C6DD0 bold 2
TrespTZW2008_jg8827.t1 label #1C6DD0 bold 2
TrespOTU1_jg1232.t1 label #1C6DD0 bold 2
TrespOTU5_jg4139.t1 label #1C6DD0 bold 2
TrespOTU1_jg1335.t1 label #1C6DD0 bold 2
TrespOTU5_jg2935.t1 label #1C6DD0 bold 2
Astglo_Aster-x0677 label #1C6DD0 bold 2
DilpetSAG2240_k49_Locus_11965_Transcript_1_1.p1 label #CD1818 bold 2
EllbilSAG24580_jg1373.t1 label #1C6DD0 bold 2
ApafusSAG2523_jg279.t1 label #1C6DD0 bold 2
EllbilSAG24580_jg4599.t1 label #1C6DD0 bold 2
MyrbiaSAG882_k25_Locus_1288_Transcript_12_1.p1 label #1C6DD0 bold 2
Astglo_Aster-x0453 label #1C6DD0 bold 2
TrespTZW2008_jg3829.t1 label #1C6DD0 bold 2
TrespOTU5_jg3870.t1 label #1C6DD0 bold 2
TrespOTU1_jg11690.t2 label #1C6DD0 bold 2
TrespOTU3_jg8165.t1 label #1C6DD0 bold 2
MyrbiaSAG882_CL1Contig194_1.p1 label #1C6DD0 bold 2
MyrbiaSAG882_k25_Locus_1920_Transcript_3_1.p1 label #1C6DD0 bold 2
Astglo_Aster-04588 label #1C6DD0 bold 2
TrespTZW2008_jg834.t1 label #1C6DD0 bold 2
TrespOTU3_jg3210.t1 label #1C6DD0 bold 2
TrespOTU5_jg4810.t1 label #1C6DD0 bold 2
TrespOTU1_jg10071.t1 label #1C6DD0 bold 2
TrespOTU5_jg2698.t1 label #1C6DD0 bold 2
TrespOTU1_jg9846.t1 label #1C6DD0 bold 2
TrespOTU3_jg9164.t1 label #1C6DD0 bold 2
TrespOTU5_jg8712.t2 label #1C6DD0 bold 2
TrespTZW2008_jg4010.t1 label #1C6DD0 bold 2
TrespOTU1_jg549.t2 label #1C6DD0 bold 2
CocpriSAG2167_jg5565.t1 label #1C6DD0 bold 2
DilpetSAG2240_CL4450Contig1_1.p1 label #CD1818 bold 2
DilpetSAG2240_k37_Locus_1061_Transcript_16_1.p1 label #CD1818 bold 2
Astglo_Aster-05321 label #1C6DD0 bold 2
MyrbiaSAG882_k25_Locus_3702_Transcript_10_1.p1 label #1C6DD0 bold 2
TrespTZW2008_jg4740.t1 label #1C6DD0 bold 2
TrespOTU1_jg7227.t1 label #1C6DD0 bold 2
TrespOTU3_jg10412.t1 label #1C6DD0 bold 2
TrespOTU5_jg11752.t1 label #1C6DD0 bold 2
EllbilSAG24580_jg198.t1 label #1C6DD0 bold 2
CocpriSAG2167_jg3376.t1 label #1C6DD0 bold 2
ApafusSAG2523_jg11647.t1 label #1C6DD0 bold 2
ApafusSAG2523_jg74.t1 label #1C6DD0 bold 2
ApafusSAG2523_jg3417.t1 label #1C6DD0 bold 2
EllbilSAG24580_jg799.t1 label #1C6DD0 bold 2
MyrbiaSAG882_k49_Locus_5464_Transcript_4_1.p1 label #1C6DD0 bold 2
TrespTZW2008_jg10821.t1 label #1C6DD0 bold 2
TrespOTU5_jg10761.t1 label #1C6DD0 bold 2
TrespOTU3_jg5720.t1 label #1C6DD0 bold 2
TrespOTU1_jg10686.t1 label #1C6DD0 bold 2
Astglo_Aster-x0763 label #1C6DD0 bold 2
CocpriSAG2167_jg3364.t1 label #1C6DD0 bold 2
ApafusSAG2523_jg5063.t1 label #1C6DD0 bold 2
ApafusSAG2523_jg1359.t1 label #1C6DD0 bold 2
DilpetSAG2240_k31_Locus_1033_Transcript_3_1.p1 label #CD1818 bold 2
Astglo_e_gw1.00030.15.1_t label #1C6DD0 bold 2
MyrbiaSAG882_k37_Locus_2722_Transcript_1_1.p1 label #1C6DD0 bold 2
TrespTZW2008_jg9170.t1 label #1C6DD0 bold 2
TrespOTU1_jg8562.t1 label #1C6DD0 bold 2
TrespOTU5_jg3525.t1 label #1C6DD0 bold 2
TrespOTU3_jg10812.t1 label #1C6DD0 bold 2
CocpriSAG2167_jg2263.t1 label #1C6DD0 bold 2
Astglo_Aster-x1289 label #1C6DD0 bold 2
MyrbiaSAG882_k25_Locus_4829_Transcript_2_1.p1 label #1C6DD0 bold 2
TrespOTU3_jg2995.t1 label #1C6DD0 bold 2
TrespOTU5_jg5037.t1 label #1C6DD0 bold 2
TrespOTU1_jg9513.t1 label #1C6DD0 bold 2
TrespTZW2008_jg3004.t1 label #1C6DD0 bold 2
TrespTZW2008_jg8825.t1 label #1C6DD0 bold 2
TrespTZW2008_jg8824.t1 label #1C6DD0 bold 2
DilpetSAG2240_k25_Locus_6190_Transcript_6_1.p1 label #CD1818 bold 2
TrespTZW2008_jg8893.t1 label #1C6DD0 bold 2
MyrbiaSAG882_k37_Locus_943_Transcript_3_1.p1 label #1C6DD0 bold 2
ApafusSAG2523_jg6384.t1 label #1C6DD0 bold 2
CocpriSAG2167_jg5676.t1 label #1C6DD0 bold 2
TrespTZW2008_jg3682.t1 label #1C6DD0 bold 2
TrespOTU1_jg1357.t1 label #1C6DD0 bold 2
TrespOTU5_jg2956.t1 label #1C6DD0 bold 2
TrespOTU3_jg10892.t1 label #1C6DD0 bold 2
MyrbiaSAG882_k25_Locus_4563_Transcript_9_1.p1 label #1C6DD0 bold 2
Astglo_fgenesh1_pg.00063_23_125_t label #1C6DD0 bold 2
DilpetSAG2240_CL5583Contig1_1.p1 label #CD1818 bold 2
ApafusSAG2523_jg8602.t1 label #1C6DD0 bold 2
ApafusSAG2523_jg5888.t1 label #1C6DD0 bold 2
CocpriSAG2167_jg7363.t1 label #1C6DD0 bold 2
Astglo_Aster-04865 label #1C6DD0 bold 2
MyrbiaSAG882_k49_Locus_2167_Transcript_3_1.p1 label #1C6DD0 bold 2
TrespTZW2008_jg8416.t1 label #1C6DD0 bold 2
TrespOTU3_jg4957.t1 label #1C6DD0 bold 2
TrespOTU1_jg10308.t1 label #1C6DD0 bold 2
TrespOTU5_jg11248.t1 label #1C6DD0 bold 2
EllbilSAG24580_jg3451.t1 label #1C6DD0 bold 2
CocpriSAG2167_jg8739.t1 label #1C6DD0 bold 2
DilpetSAG2240_CL1Contig342_1.p1 label #CD1818 bold 2
Astglo_e_gw1.00055.19.1_t label #1C6DD0 bold 2
MyrbiaSAG882_k25_Locus_5152_Transcript_1_1.p1 label #1C6DD0 bold 2
EllbilSAG24580_jg6326.t1 label #1C6DD0 bold 2
CocpriSAG2167_jg664.t1 label #1C6DD0 bold 2
TrespOTU5_jg7095.t1 label #1C6DD0 bold 2
TrespOTU3_jg2790.t1 label #1C6DD0 bold 2
TrespOTU1_jg4206.t1 label #1C6DD0 bold 2
TrespTZW2008_jg2174.t1 label #1C6DD0 bold 2
MyrbiaSAG882_k25_Locus_2065_Transcript_1_1.p1 label #1C6DD0 bold 2
ApafusSAG2523_jg12022.t1 label #1C6DD0 bold 2
TrespTZW2008_jg2279.t1 label #1C6DD0 bold 2
Astglo_Aster-03171 label #1C6DD0 bold 2
TrespOTU5_jg5967.t1 label #1C6DD0 bold 2
TrespOTU3_jg6474.t1 label #1C6DD0 bold 2
TrespOTU1_jg1086.t1 label #1C6DD0 bold 2
Astglo_fgenesh1_pg.00011_23_78_t label #1C6DD0 bold 2
TrespOTU5_jg4138.t1 label #1C6DD0 bold 2
TrespOTU1_jg1231.t1 label #1C6DD0 bold 2
MyrbiaSAG882_k31_Locus_800_Transcript_5_1.p1 label #1C6DD0 bold 2
CocpriSAG2167_jg7399.t1 label #1C6DD0 bold 2
DilpetSAG2240_CL2949Contig1_1.p3 label #CD1818 bold 2
ApafusSAG2523_jg5864.t1 label #1C6DD0 bold 2
ApafusSAG2523_jg111.t1 label #1C6DD0 bold 2
TrespTZW2008_jg809.t1 label #1C6DD0 bold 2
TrespOTU3_jg3188.t1 label #1C6DD0 bold 2
TrespOTU1_jg10122.t1 label #1C6DD0 bold 2
TrespOTU5_jg4833.t1 label #1C6DD0 bold 2
MyrbiaSAG882_k25_Locus_3622_Transcript_12_1.p1 label #1C6DD0 bold 2
Astglo_fgenesh1_pg.00004_23_26_t label #1C6DD0 bold 2
ApafusSAG2523_jg3863.t1 label #1C6DD0 bold 2
ApafusSAG2523_jg10085.t1 label #1C6DD0 bold 2
Astglo_gw1.00079.77.1_t label #1C6DD0 bold 2
TrespOTU3_jg7268.t1 label #1C6DD0 bold 2
TrespTZW2008_jg8590.t1 label #1C6DD0 bold 2
TrespOTU1_jg3778.t1 label #1C6DD0 bold 2
TrespOTU5_jg2156.t1 label #1C6DD0 bold 2
TrespTZW2008_jg2502.t2 label #1C6DD0 bold 2
TrespOTU5_jg285.t1 label #1C6DD0 bold 2
TrespOTU3_jg9861.t1 label #1C6DD0 bold 2
TrespOTU1_jg3893.t1 label #1C6DD0 bold 2
DilpetSAG2240_k49_Locus_7637_Transcript_1_1.p1 label #CD1818 bold 2
DilpetSAG2240_CL126Contig1_1.p1 label #CD1818 bold 2
TrespOTU3_jg9862.t1 label #1C6DD0 bold 2
TrespOTU5_jg284.t1 label #1C6DD0 bold 2
TrespOTU1_jg3895.t1 label #1C6DD0 bold 2
TrespTZW2008_jg2705.t2 label #1C6DD0 bold 2
TrespTZW2008_jg3645.t1 label #1C6DD0 bold 2
TrespOTU3_jg10909.t1 label #1C6DD0 bold 2
Astglo_fgenesh1_pg.00065_23_19_t label #1C6DD0 bold 2
MyrbiaSAG882_k31_Locus_6400_Transcript_7_1.p1 label #1C6DD0 bold 2
MyrbiaSAG882_k69_Locus_3288_Transcript_7_1.p1 label #1C6DD0 bold 2
MyrbiaSAG882_k25_Locus_5549_Transcript_4_1.p1 label #1C6DD0 bold 2
MyrbiaSAG882_k37_Locus_473_Transcript_3_1.p1 label #1C6DD0 bold 2
TrespOTU5_jg4963.t1 label #1C6DD0 bold 2
TrespOTU5_jg3752.t2 label #1C6DD0 bold 2
TrespOTU3_jg9138.t1 label #1C6DD0 bold 2
TrespOTU3_jg2360.t1 label #1C6DD0 bold 2
MyrbiaSAG882_k25_Locus_2140_Transcript_2_1.p1 label #1C6DD0 bold 2
TrespTZW2008_jg4171.t1 label #1C6DD0 bold 2
TrespOTU5_jg10815.t1 label #1C6DD0 bold 2
TrespOTU1_jg10738.t1 label #1C6DD0 bold 2
TrespOTU3_jg2175.t1 label #1C6DD0 bold 2
ApafusSAG2523_jg5917.t1 label #1C6DD0 bold 2
ApafusSAG2523_jg3579.t1 label #1C6DD0 bold 2
ApafusSAG2523_jg8129.t1 label #1C6DD0 bold 2
CocpriSAG2167_jg5037.t1 label #1C6DD0 bold 2
EllbilSAG24580_jg2586.t1 label #1C6DD0 bold 2
TrespOTU5_jg4581.t1 label #1C6DD0 bold 2
CocpriSAG2167_jg65.t1 label #1C6DD0 bold 2
EllbilSAG24580_jg6856.t1 label #1C6DD0 bold 2
Astglo_fgenesh1_pg.00113_23_118_t label #1C6DD0 bold 2
CocpriSAG2167_jg6037.t2 label #1C6DD0 bold 2
MyrbiaSAG882_k31_Locus_11198_Transcript_1_1.p1 label #1C6DD0 bold 2
EllbilSAG24580_jg3571.t1 label #1C6DD0 bold 2
MyrbiaSAG882_k25_Locus_343_Transcript_4_1.p1 label #1C6DD0 bold 2
DilpetSAG2240_k55_Locus_1466_Transcript_39_1.p1 label #CD1818 bold 2
CocpriSAG2167_jg396.t1 label #1C6DD0 bold 2
Astglo_Aster-02904 label #1C6DD0 bold 2
Astglo_gw1.00038.236.1_t label #1C6DD0 bold 2
EllbilSAG24580_jg5186.t1 label #1C6DD0 bold 2
MyrbiaSAG882_k25_Locus_6022_Transcript_4_1.p1 label #1C6DD0 bold 2
TrespTZW2008_jg6871.t1 label #1C6DD0 bold 2
TrespOTU1_jg5115.t1 label #1C6DD0 bold 2
TrespOTU3_jg6603.t1 label #1C6DD0 bold 2
TrespOTU5_jg2285.t1 label #1C6DD0 bold 2
Astglo_e_gw1.00040.75.1_t label #1C6DD0 bold 2
EllbilSAG24580_jg2742.t1 label #1C6DD0 bold 2
CocpriSAG2167_jg8029.t1 label #1C6DD0 bold 2
EllbilSAG24580_jg7040.t1 label #1C6DD0 bold 2
ApafusSAG2523_jg9095.t1 label #1C6DD0 bold 2
ApafusSAG2523_jg4762.t1 label #1C6DD0 bold 2
MyrbiaSAG882_k37_Locus_229_Transcript_9_1.p1 label #1C6DD0 bold 2
Astglo_e_gw1.00028.5.1_t label #1C6DD0 bold 2
TrespTZW2008_jg6990.t1 label #1C6DD0 bold 2
TrespOTU3_jg4348.t1 label #1C6DD0 bold 2
TrespOTU1_jg8220.t1 label #1C6DD0 bold 2
TrespOTU5_jg7308.t1 label #1C6DD0 bold 2
DilpetSAG2240_k25_Locus_2115_Transcript_10_1.p1 label #CD1818 bold 2
Astglo_fgenesh1_pm.00080_23_2_t label #1C6DD0 bold 2
EllbilSAG24580_jg6846.t1 label #1C6DD0 bold 2
MyrbiaSAG882_k25_Locus_3667_Transcript_4_1.p1 label #1C6DD0 bold 2
TrespTZW2008_jg2797.t1 label #1C6DD0 bold 2
TrespOTU3_jg1088.t1 label #1C6DD0 bold 2
TrespOTU1_jg2202.t1 label #1C6DD0 bold 2
TrespOTU5_jg10748.t1 label #1C6DD0 bold 2
Astglo_e_gw1.00113.4.1_t label #1C6DD0 bold 2
DilpetSAG2240_CL1588Contig1_1.p1 label #CD1818 bold 2
Astglo_e_gw1.00101.135.1_t label #1C6DD0 bold 2
TrespTZW2008_jg3762.t1 label #1C6DD0 bold 2
TrespOTU3_jg1641.t1 label #1C6DD0 bold 2
TrespOTU5_jg6773.t2 label #1C6DD0 bold 2
TrespOTU1_jg2901.t1 label #1C6DD0 bold 2
MyrbiaSAG882_CL1340Contig1_1.p1 label #1C6DD0 bold 2
EllbilSAG24580_jg2609.t1 label #1C6DD0 bold 2
CocpriSAG2167_jg4850.t1 label #1C6DD0 bold 2
DilpetSAG2240_k49_Locus_8512_Transcript_2_1.p1 label #CD1818 bold 2
TrespOTU1_jg3566.t1 label #1C6DD0 bold 2
TrespOTU5_jg1279.t1 label #1C6DD0 bold 2
TrespOTU3_jg7682.t1 label #1C6DD0 bold 2
EllbilSAG24580_jg2190.t1 label #1C6DD0 bold 2
CocpriSAG2167_jg6693.t1 label #1C6DD0 bold 2
ApafusSAG2523_jg2098.t1 label #1C6DD0 bold 2
Astglo_fgenesh1_pm.00063_23_46_t label #1C6DD0 bold 2
MyrbiaSAG882_CL1610Contig1_1.p1 label #1C6DD0 bold 2
TrespOTU5_jg2934.t2 label #1C6DD0 bold 2
TrespOTU3_jg10910.t2 label #1C6DD0 bold 2
TrespOTU1_jg1334.t1 label #1C6DD0 bold 2
TrespTZW2008_jg3644.t1 label #1C6DD0 bold 2
CocpriSAG2167_jg1751.t1 label #1C6DD0 bold 2
DilpetSAG2240_k37_Locus_2502_Transcript_6_1.p1 label #CD1818 bold 2
TrespTZW2008_jg7331.t1 label #1C6DD0 bold 2
TrespOTU3_jg10836.t1 label #1C6DD0 bold 2
TrespOTU1_jg1401.t1 label #1C6DD0 bold 2
TrespOTU5_jg3015.t1 label #1C6DD0 bold 2
MyrbiaSAG882_k25_Locus_3776_Transcript_7_1.p1 label #1C6DD0 bold 2
Astglo_e_gw1.00001.42.1_t label #1C6DD0 bold 2
EllbilSAG24580_jg8008.t1 label #1C6DD0 bold 2
ApafusSAG2523_jg10415.t1 label #1C6DD0 bold 2
CocpriSAG2167_jg2135.t1 label #1C6DD0 bold 2
EllbilSAG24580_jg7301.t1 label #1C6DD0 bold 2
CocpriSAG2167_jg4160.t1 label #1C6DD0 bold 2
ApafusSAG2523_jg8936.t1 label #1C6DD0 bold 2
ApafusSAG2523_jg8438.t1 label #1C6DD0 bold 2
MyrbiaSAG882_k25_Locus_4579_Transcript_8_1.p1 label #1C6DD0 bold 2
Astglo_e_gw1.00114.112.1_t label #1C6DD0 bold 2
TrespTZW2008_jg1246.t1 label #1C6DD0 bold 2
TrespOTU5_jg9428.t1 label #1C6DD0 bold 2
TrespOTU1_jg9768.t1 label #1C6DD0 bold 2
TrespOTU3_jg7534.t1 label #1C6DD0 bold 2
ApafusSAG2523_jg9644.t1 label #1C6DD0 bold 2
Astglo_e_gw1.00125.48.1_t label #1C6DD0 bold 2
MyrbiaSAG882_k25_Locus_5432_Transcript_3_1.p1 label #1C6DD0 bold 2
CocpriSAG2167_jg8388.t1 label #1C6DD0 bold 2
TrespTZW2008_jg1791.t1 label #1C6DD0 bold 2
TrespOTU3_jg6935.t1 label #1C6DD0 bold 2
TrespOTU3_jg2708.t1 label #1C6DD0 bold 2
TrespOTU5_jg7010.t1 label #1C6DD0 bold 2
TrespOTU1_jg4134.t1 label #1C6DD0 bold 2
MyrbiaSAG882_k25_Locus_7070_Transcript_2_1.p1 label #1C6DD0 bold 2
TrespTZW2008_jg7793.t1 label #1C6DD0 bold 2
TrespOTU1_jg11988.t1 label #1C6DD0 bold 2
TrespOTU3_jg6291.t1 label #1C6DD0 bold 2
TrespOTU5_jg8379.t1 label #1C6DD0 bold 2
Astglo_Aster-03281 label #1C6DD0 bold 2
MyrbiaSAG882_k25_Locus_5248_Transcript_2_1.p1 label #1C6DD0 bold 2
EllbilSAG24580_jg4471.t1 label #1C6DD0 bold 2
CocpriSAG2167_jg3057.t1 label #1C6DD0 bold 2
EllbilSAG24580_jg2695.t1 label #1C6DD0 bold 2
CocpriSAG2167_jg3588.t1 label #1C6DD0 bold 2
TrespTZW2008_jg9283.t1 label #1C6DD0 bold 2
TrespOTU5_jg11066.t1 label #1C6DD0 bold 2
TrespOTU3_jg5145.t1 label #1C6DD0 bold 2
TrespOTU1_jg9024.t1 label #1C6DD0 bold 2
MyrbiaSAG882_CL513Contig1_1.p2 label #1C6DD0 bold 2
Astglo_Aster-03898 label #1C6DD0 bold 2
DilpetSAG2240_CL1Contig392_1.p1 label #CD1818 bold 2
Astglo_gw1.00012.11.1_t label #1C6DD0 bold 2
TrespTZW2008_jg10712.t1 label #1C6DD0 bold 2
TrespOTU1_jg12173.t1 label #1C6DD0 bold 2
TrespOTU5_jg749.t1 label #1C6DD0 bold 2
TrespOTU3_jg8666.t1 label #1C6DD0 bold 2
ApafusSAG2523_jg5451.t1 label #1C6DD0 bold 2
DilpetSAG2240_k49_Locus_641_Transcript_9_1.p1 label #CD1818 bold 2
DilpetSAG2240_k31_Locus_2133_Transcript_12_1.p1 label #CD1818 bold 2
MyrbiaSAG882_k25_Locus_2755_Transcript_2_1.p1 label #1C6DD0 bold 2
Astglo_Aster-07415 label #1C6DD0 bold 2
TrespOTU1_jg11730.t1 label #1C6DD0 bold 2
TrespOTU3_jg3793.t1 label #1C6DD0 bold 2
TrespOTU5_jg3838.t1 label #1C6DD0 bold 2
TrespTZW2008_jg3854.t1 label #1C6DD0 bold 2
TrespOTU1_jg9604.t1 label #1C6DD0 bold 2
EllbilSAG24580_jg8304.t1 label #1C6DD0 bold 2
CocpriSAG2167_jg2594.t1 label #1C6DD0 bold 2
ApafusSAG2523_jg4311.t1 label #1C6DD0 bold 2
EllbilSAG24580_jg7811.t1 label #1C6DD0 bold 2
DilpetSAG2240_k49_Locus_9589_Transcript_2_1.p1 label #CD1818 bold 2
DilpetSAG2240_k55_Locus_5301_Transcript_6_1.p1 label #CD1818 bold 2
TrespOTU5_jg3899.t1 label #1C6DD0 bold 2
MyrbiaSAG882_k25_Locus_2270_Transcript_10_1.p1 label #1C6DD0 bold 2
Astglo_fgenesh1_pg.00060_23_64_t label #1C6DD0 bold 2
CocpriSAG2167_jg526.t1 label #1C6DD0 bold 2
EllbilSAG24580_jg2764.t1 label #1C6DD0 bold 2
MyrbiaSAG882_k43_Locus_1517_Transcript_4_1.p1 label #1C6DD0 bold 2
Astglo_Aster-03592 label #1C6DD0 bold 2
ApafusSAG2523_jg6587.t2 label #1C6DD0 bold 2
TrespOTU1_jg7176.t1 label #1C6DD0 bold 2
TrespTZW2008_jg3978.t2 label #1C6DD0 bold 2
TrespOTU3_jg10454.t1 label #1C6DD0 bold 2
CocpriSAG2167_jg6287.t1 label #1C6DD0 bold 2
DilpetSAG2240_k69_Locus_4200_Transcript_3_1.p2 label #CD1818 bold 2
MyrbiaSAG882_k37_Locus_3298_Transcript_7_1.p1 label #1C6DD0 bold 2
TrespTZW2008_jg3280.t1 label #1C6DD0 bold 2
TrespOTU1_jg6840.t1 label #1C6DD0 bold 2
TrespOTU5_jg8495.t1 label #1C6DD0 bold 2
EllbilSAG24580_jg767.t1 label #1C6DD0 bold 2
CocpriSAG2167_jg3136.t1 label #1C6DD0 bold 2
MyrbiaSAG882_k25_Locus_6335_Transcript_3_1.p1 label #1C6DD0 bold 2
TrespTZW2008_jg3281.t1 label #1C6DD0 bold 2
TrespOTU5_jg8494.t1 label #1C6DD0 bold 2
TrespOTU1_jg6843.t1 label #1C6DD0 bold 2
TrespOTU3_jg6402.t1 label #1C6DD0 bold 2
EllbilSAG24580_jg766.t1 label #1C6DD0 bold 2
EllbilSAG24580_jg300.t1 label #1C6DD0 bold 2
CocpriSAG2167_jg397.t1 label #1C6DD0 bold 2
CocpriSAG2167_jg3199.t1 label #1C6DD0 bold 2
CocpriSAG2167_jg3284.t1 label #1C6DD0 bold 2
EllbilSAG24580_jg7311.t1 label #1C6DD0 bold 2
EllbilSAG24580_jg7322.t1 label #1C6DD0 bold 2
TrespOTU1_jg12344.t1 label #1C6DD0 bold 2
TrespOTU1_jg12330.t1 label #1C6DD0 bold 2
CocpriSAG2167_jg368.t1 label #1C6DD0 bold 2
CocpriSAG2167_jg446.t1 label #1C6DD0 bold 2
CocpriSAG2167_jg6249.t1 label #1C6DD0 bold 2
Astglo_Aster-00699 label #1C6DD0 bold 2
TrespOTU1_jg306.t1 label #1C6DD0 bold 2
TrespTZW2008_jg858.t1 label #1C6DD0 bold 2
TrespOTU3_jg7687.t1 label #1C6DD0 bold 2
CocpriSAG2167_jg116.t1 label #1C6DD0 bold 2
MyrbiaSAG882_k25_Locus_4482_Transcript_4_1.p1 label #1C6DD0 bold 2
ApafusSAG2523_jg2513.t1 label #1C6DD0 bold 2
ApafusSAG2523_jg5918.t1 label #1C6DD0 bold 2
ApafusSAG2523_jg3580.t1 label #1C6DD0 bold 2
DilpetSAG2240_k31_Locus_6042_Transcript_1_1.p1 label #CD1818 bold 2
Astglo_gw1.00004.83.1_t label #1C6DD0 bold 2
TrespTZW2008_jg2970.t1 label #1C6DD0 bold 2
TrespOTU1_jg9550.t1 label #1C6DD0 bold 2
TrespOTU5_jg5081.t1 label #1C6DD0 bold 2
TrespOTU3_jg3026.t1 label #1C6DD0 bold 2
ApafusSAG2523_jg94.t1 label #1C6DD0 bold 2
EllbilSAG24580_jg1655.t1 label #1C6DD0 bold 2
TrespTZW2008_jg8643.t1 label #1C6DD0 bold 2
TrespOTU5_jg3680.t1 label #1C6DD0 bold 2
TrespOTU1_jg1009.t1 label #1C6DD0 bold 2
TrespOTU3_jg2482.t1 label #1C6DD0 bold 2
Astglo_Aster-06383 label #1C6DD0 bold 2
MyrbiaSAG882_k31_Locus_2676_Transcript_4_1.p1 label #1C6DD0 bold 2
DilpetSAG2240_k55_Locus_5060_Transcript_5_1.p1 label #CD1818 bold 2
DilpetSAG2240_k25_Locus_4868_Transcript_2_1.p1 label #CD1818 bold 2
TrespTZW2008_jg7086.t1 label #1C6DD0 bold 2
DilpetSAG2240_k31_Locus_319_Transcript_20_1.p4 label #CD1818 bold 2
Astglo_Aster-06242 label #1C6DD0 bold 2
TrespOTU1_jg12055.t1 label #1C6DD0 bold 2
TrespOTU5_jg8438.t1 label #1C6DD0 bold 2
TrespOTU3_jg6347.t1 label #1C6DD0 bold 2
TrespTZW2008_jg10035.t1 label #1C6DD0 bold 2
CocpriSAG2167_jg3029.t1 label #1C6DD0 bold 2
EllbilSAG24580_jg4488.t1 label #1C6DD0 bold 2
MyrbiaSAG882_k25_Locus_390_Transcript_1_1.p1 label #1C6DD0 bold 2
TrespTZW2008_jg8357.t1 label #1C6DD0 bold 2
TrespOTU5_jg10070.t1 label #1C6DD0 bold 2
TrespOTU3_jg5569.t1 label #1C6DD0 bold 2
TrespOTU1_jg8336.t1 label #1C6DD0 bold 2
Astglo_e_gw1.00074.40.1_t label #1C6DD0 bold 2
EllbilSAG24580_jg161.t1 label #1C6DD0 bold 2
CocpriSAG2167_jg6730.t1 label #1C6DD0 bold 2
ApafusSAG2523_jg6058.t1 label #1C6DD0 bold 2
ApafusSAG2523_jg1855.t1 label #1C6DD0 bold 2
TrespOTU3_jg10272.t1 label #1C6DD0 bold 2
TrespOTU5_jg9599.t1 label #1C6DD0 bold 2
TrespOTU1_jg4525.t1 label #1C6DD0 bold 2
DilpetSAG2240_k37_Locus_4990_Transcript_5_1.p2 label #CD1818 bold 2
MyrbiaSAG882_k31_Locus_619_Transcript_10_1.p1 label #1C6DD0 bold 2
TrespTZW2008_jg3438.t1 label #1C6DD0 bold 2
TrespOTU1_jg1395.t2 label #1C6DD0 bold 2
TrespOTU5_jg3020.t1 label #1C6DD0 bold 2
EllbilSAG24580_jg8056.t1 label #1C6DD0 bold 2
CocpriSAG2167_jg2141.t1 label #1C6DD0 bold 2
Astglo_e_gw1.00145.37.1_t label #1C6DD0 bold 2
TrespOTU1_jg11163.t1 label #1C6DD0 bold 2
MyrbiaSAG882_k25_Locus_4954_Transcript_2_1.p1 label #1C6DD0 bold 2
CocpriSAG2167_jg2190.t1 label #1C6DD0 bold 2
Astglo_e_gw1.00122.75.1_t label #1C6DD0 bold 2
TrespOTU1_jg9170.t2 label #1C6DD0 bold 2
TrespOTU5_jg10462.t1 label #1C6DD0 bold 2
TrespTZW2008_jg8983.t1 label #1C6DD0 bold 2
TrespOTU3_jg6749.t1 label #1C6DD0 bold 2
ApafusSAG2523_jg5474.t1 label #1C6DD0 bold 2
Astglo_e_gw1.00142.12.1_t label #1C6DD0 bold 2
MyrbiaSAG882_k43_Locus_1796_Transcript_3_1.p1 label #1C6DD0 bold 2
TrespTZW2008_jg9466.t1 label #1C6DD0 bold 2
TrespOTU5_jg5158.t1 label #1C6DD0 bold 2
DilpetSAG2240_CL4211Contig1_1.p1 label #CD1818 bold 2
CocpriSAG2167_jg6389.t1 label #1C6DD0 bold 2
EllbilSAG24580_jg1049.t1 label #1C6DD0 bold 2
MyrbiaSAG882_k25_Locus_2744_Transcript_2_1.p1 label #1C6DD0 bold 2
Astglo_Aster-03880 label #1C6DD0 bold 2
TrespTZW2008_jg872.t1 label #1C6DD0 bold 2
TrespOTU1_jg9057.t2 label #1C6DD0 bold 2
TrespOTU3_jg5177.t1 label #1C6DD0 bold 2
TrespOTU5_jg11038.t2 label #1C6DD0 bold 2
MyrbiaSAG882_k25_Locus_6828_Transcript_1_1.p1 label #1C6DD0 bold 2
CocpriSAG2167_jg4976.t1 label #1C6DD0 bold 2
CocpriSAG2167_jg4294.t1 label #1C6DD0 bold 2
EllbilSAG24580_jg5277.t1 label #1C6DD0 bold 2
Astglo_gw1.00060.43.1_t label #1C6DD0 bold 2
ApafusSAG2523_jg3969.t1 label #1C6DD0 bold 2
DilpetSAG2240_k25_Locus_4135_Transcript_16_1.p1 label #CD1818 bold 2
Astglo_Aster-00208 label #1C6DD0 bold 2
TrespOTU1_jg10490.t1 label #1C6DD0 bold 2
TrespOTU5_jg982.t1 label #1C6DD0 bold 2
TrespOTU3_jg9563.t1 label #1C6DD0 bold 2
ApafusSAG2523_jg11171.t1 label #1C6DD0 bold 2
ApafusSAG2523_jg6069.t1 label #1C6DD0 bold 2
TrespOTU1_jg12525.t1 label #1C6DD0 bold 2
TrespOTU3_jg10527.t1 label #1C6DD0 bold 2
TrespOTU5_jg3381.t1 label #1C6DD0 bold 2
Astglo_fgenesh1_pm.00044_23_18_t label #1C6DD0 bold 2
MyrbiaSAG882_CL1102Contig1_1.p1 label #1C6DD0 bold 2
ApafusSAG2523_jg11984.t1 label #1C6DD0 bold 2
ApafusSAG2523_jg9607.t1 label #1C6DD0 bold 2
EllbilSAG24580_jg4764.t1 label #1C6DD0 bold 2
CocpriSAG2167_jg1948.t1 label #1C6DD0 bold 2
DilpetSAG2240_k25_Locus_5541_Transcript_3_1.p2 label #CD1818 bold 2
CocpriSAG2167_jg7163.t1 label #1C6DD0 bold 2
DilpetSAG2240_k25_Locus_479_Transcript_6_1.p1 label #CD1818 bold 2
EllbilSAG24580_jg3917.t1 label #1C6DD0 bold 2
CocpriSAG2167_jg5263.t1 label #1C6DD0 bold 2
ApafusSAG2523_jg3832.t1 label #1C6DD0 bold 2
MyrbiaSAG882_k43_Locus_486_Transcript_9_1.p2 label #1C6DD0 bold 2
TrespTZW2008_jg10875.t1 label #1C6DD0 bold 2
TrespOTU5_jg6307.t1 label #1C6DD0 bold 2
TrespOTU1_jg11919.t1 label #1C6DD0 bold 2
TrespOTU3_jg9293.t1 label #1C6DD0 bold 2
Astglo_Aster-08016 label #1C6DD0 bold 2
DilpetSAG2240_k25_Locus_2136_Transcript_10_1.p2 label #CD1818 bold 2
TrespOTU1_jg11299.t1 label #1C6DD0 bold 2
TrespOTU5_jg1783.t1 label #1C6DD0 bold 2
TrespTZW2008_jg2222.t1 label #1C6DD0 bold 2
TrespOTU3_jg7017.t1 label #1C6DD0 bold 2
Astglo_e_gw1.00107.61.1_t label #1C6DD0 bold 2
MyrbiaSAG882_k65_Locus_3195_Transcript_2_1.p1 label #1C6DD0 bold 2
CocpriSAG2167_jg9363.t1 label #1C6DD0 bold 2
Astglo_gw1.00080.180.1_t label #1C6DD0 bold 2
DilpetSAG2240_k65_Locus_3869_Transcript_13_1.p1 label #CD1818 bold 2
ApafusSAG2523_jg5853.t1 label #1C6DD0 bold 2
TrespTZW2008_jg8650.t1 label #1C6DD0 bold 2
TrespOTU1_jg997.t1 label #1C6DD0 bold 2
TrespOTU5_jg3670.t1 label #1C6DD0 bold 2
TrespOTU3_jg3312.t3 label #1C6DD0 bold 2
Astglo_fgenesh1_pm.00038_23_10_t label #1C6DD0 bold 2
MyrbiaSAG882_k31_Locus_3391_Transcript_1_1.p1 label #1C6DD0 bold 2
DilpetSAG2240_k49_Locus_1606_Transcript_5_1.p1 label #CD1818 bold 2
DilpetSAG2240_k43_Locus_1648_Transcript_5_1.p1 label #CD1818 bold 2
CocpriSAG2167_jg2171.t1 label #1C6DD0 bold 2
MicpusNOUM17_mRNA828 label #95CD41 normal 1
SymirrSAG2036_jg8663.t1 label #1C6DD0 normal 1
PicspRCC4223_RCC4223.12g00240.1 label #1C6DD0 normal 1
Parkes_jg808.t1 label #1C6DD0 normal 1
Prowic_jg5943.t1 label #1C6DD0 normal 1
Prowic_jg7658.t1 label #1C6DD0 normal 1
Auxpro_rna-XM_011397168.1 label #1C6DD0 normal 1
Miccon24180_rna-gnl|WGS_LHPF|mrna.C2E20_8134 label #1C6DD0 normal 1
Chlvar_IGS.gm_2_00402 label #1C6DD0 normal 1
Pracol_PRCOL_00003099-RA label #6D8299 normal 1
Pracol_PRCOL_00003110-RA label #6D8299 normal 1
MyrbisSAG2043_jg8252.t1 label #1C6DD0 normal 1
Pracol_PRCOL_00001910-RA label #6D8299 normal 1
MyrbisSAG2043_jg4312.t1 label #1C6DD0 normal 1
Monneg_rna-XM_014048290.1 label #FFC900 normal 1
Chrzof_Cz13g02090.t1.v5.2.3 label #FFC900 normal 1
Chlrei_Cre04.g220700.t1.2.v5.5 label #FFC900 normal 1
Volcar_Vocar.0025s0077.1.v2.1 label #FFC900 normal 1
Volcar_Vocar.0025s0076.1.v2.1 label #FFC900 normal 1
Dunsal_Dusal.0090s00012.1.v1.0 label #FFC900 normal 1
HelspATCC50920_rna-gnl|ubcbot|H632_c1245p0_mRNA label #1C6DD0 normal 1
SymirrSAG2036_jg2912.t1 label #1C6DD0 normal 1
Batpra_rna-XM_007510078.1 label #95CD41 normal 1
Ostluc_50582.2.0.231 label #95CD41 normal 1
Osttau_mRNA_776 label #95CD41 normal 1
MicpusNOUM17_mRNA1663 label #95CD41 normal 1
Micpus1545_70866.3.0.228 label #95CD41 normal 1
Pracol_PRCOL_00004186-RA label #6D8299 normal 1
CocsubC169_rna-gnl|jgi|COCSUDRAFT_mRNA46601 label #1C6DD0 normal 1
MyrbisSAG2043_jg6377.t1 label #1C6DD0 normal 1
Botbra_Bobra.50_2s0005.1.v2.1 label #1C6DD0 normal 1
ApalobSAG2145_jg8985.t1 label #1C6DD0 normal 1
Parkes_jg5722.t1 label #1C6DD0 normal 1
Chlvar_estExt_Genewise1Plus.C_40027 label #1C6DD0 normal 1
Miccon24180_rna-gnl|WGS_LHPF|mrna.C2E20_4298 label #1C6DD0 normal 1
Chlsor1602_rna-gnl|WGS_LHPG|mrna.C2E21_4441 label #1C6DD0 normal 1
AuxproUTEX25_rna-gnl|WGS_QOKY|APUTEX25_00004656-RA label #1C6DD0 normal 1
Auxpro_rna-XM_011398050.1 label #1C6DD0 normal 1
Prowic_jg9632.t2 label #1C6DD0 normal 1
Prowic_jg6736.t1 label #1C6DD0 normal 1
PicspRCC4223_RCC4223.13g02780.1 label #1C6DD0 normal 1
Ulvmut_UM004_0217.1 label #CD1818 normal 1
UlvproYS2018_jg6799.t1 label #CD1818 normal 1
Ulvmut_UM001_0297.1 label #CD1818 normal 1
Micpus1545_155089.3.0.228 label #95CD41 normal 1
SymirrSAG2036_jg938.t1 label #1C6DD0 normal 1
SymirrSAG2036_jg942.t1 label #1C6DD0 normal 1
Pracol_PRCOL_00002821-RA label #6D8299 normal 1
CocsubC169_rna-gnl|jgi|COCSUDRAFT_mRNA18552 label #1C6DD0 normal 1
Ulvmut_UM040_0016.1 label #CD1818 normal 1
Chlvar_e_gw1.12.161.1 label #1C6DD0 normal 1
Pracol_PRCOL_00006653-RA label #6D8299 normal 1
Ostluc_3119.2.0.231 label #95CD41 normal 1
Osttau_mRNA_6570 label #95CD41 normal 1
Batpra_rna-XM_007513519.1 label #95CD41 normal 1
MicpusNOUM17_mRNA1605 label #95CD41 normal 1
Micpus1545_3206.3.0.228 label #95CD41 normal 1
Chrzof_Cz08g11150.t1.v5.2.3 label #FFC900 normal 1
Dunsal_Dusal.0968s00003.1.v1.0 label #FFC900 normal 1
Monneg_rna-XM_014036076.1 label #FFC900 normal 1
Chlrei_Cre13.g579200.t1.2.v5.5 label #FFC900 normal 1
Volcar_Vocar.0001s0122.1.v2.1 label #FFC900 normal 1
Chlsor1602_rna-gnl|WGS_LHPG|mrna.C2E21_5807B label #1C6DD0 normal 1
Miccon24180_rna-gnl|WGS_LHPF|mrna.C2E20_3101 label #1C6DD0 normal 1
Chlvar_gw1.433.2.1 label #1C6DD0 normal 1
Parkes_jg9354.t1 label #1C6DD0 normal 1
Prowic_jg4845.t1 label #1C6DD0 normal 1
Auxpro_rna-XM_011400349.1 label #1C6DD0 normal 1
AuxproUTEX25_rna-gnl|WGS_QOKY|APUTEX25_00000812-RA label #1C6DD0 normal 1
PicspRCC4223_RCC4223.10g02590.1 label #1C6DD0 normal 1
CocsubC169_rna-gnl|jgi|COCSUDRAFT_mRNA37961 label #1C6DD0 normal 1
SymirrSAG2036_jg5159.t1 label #1C6DD0 normal 1
MyrbisSAG2043_jg7765.t1 label #1C6DD0 normal 1
ApalobSAG2145_jg1578.t1 label #1C6DD0 normal 1
DilproSAG2392_CL800Contig1_1.p1 label #CD1818 normal 1
Ulvmut_UM024_0075.1 label #CD1818 normal 1
UlvproYS2018_jg203.t1 label #CD1818 normal 1
UlvproYS2018_jg5515.t1 label #CD1818 normal 1
Ulvmut_UM015_0236.1 label #CD1818 normal 1
DilproSAG2392_k55_Locus_369_Transcript_5_1.p1 label #CD1818 normal 1
MicpusNOUM17_mRNA9529 label #95CD41 normal 1
Osttau_mRNA_7289 label #95CD41 normal 1
Ostluc_33378.2.0.231 label #95CD41 normal 1
Pracol_PRCOL_00000984-RA label #6D8299 normal 1
SymirrSAG2036_jg565.t1 label #1C6DD0 normal 1
Dunsal_Dusal.0417s00005.1.v1.0 label #FFC900 normal 1
Volcar_Vocar.0001s0929.1.v2.1 label #FFC900 normal 1
Chlrei_Cre01.g029850.t1.2.v5.5 label #FFC900 normal 1
Chrzof_Cz09g12030.t1.v5.2.3 label #FFC900 normal 1
ApalobSAG2145_jg2147.t1 label #1C6DD0 normal 1
CocsubC169_rna-gnl|jgi|COCSUDRAFT_mRNA43349 label #1C6DD0 normal 1
Botbra_Bobra.4_1s0157.1.v2.1 label #1C6DD0 normal 1
MyrbisSAG2043_jg9677.t1 label #1C6DD0 normal 1
PicspRCC4223_RCC4223.19g00590.1 label #1C6DD0 normal 1
Chlsor1602_rna-gnl|WGS_LHPG|mrna.C2E21_1421 label #1C6DD0 normal 1
Parkes_jg2320.t1 label #1C6DD0 normal 1
Prowic_jg9344.t1 label #1C6DD0 normal 1
Prowic_jg3130.t1 label #1C6DD0 normal 1
AuxproUTEX25_rna-gnl|WGS_QOKY|APUTEX25_00002444-RA label #1C6DD0 normal 1
HelspATCC50920_rna-gnl|ubcbot|H632_c736p1_mRNA label #1C6DD0 normal 1
Parkes_jg4159.t1 label #1C6DD0 normal 1
CocsubC169_rna-gnl|jgi|COCSUDRAFT_mRNA20886 label #1C6DD0 normal 1
Volcar_Vocar.0015s0111.1.v2.1 label #FFC900 normal 1
Dunsal_Dusal.0055s00027.1.v1.0 label #FFC900 normal 1
Micpus1545_28108.3.0.228 label #95CD41 normal 1
Batpra_rna-XM_007510730.1 label #95CD41 normal 1
Ostluc_40751.2.0.231 label #95CD41 normal 1
Ulvmut_UM005_0073.1 label #CD1818 normal 1
PicspRCC4223_RCC4223.04g02960.1 label #1C6DD0 normal 1
ApalobSAG2145_jg7589.t1 label #1C6DD0 normal 1
MyrbisSAG2043_jg1833.t1 label #1C6DD0 normal 1
Botbra_Bobra.0230s0023.1.v2.1 label #1C6DD0 normal 1
Dunsal_Dusal.0229s00007.1.v1.0 label #FFC900 normal 1
CocsubC169_rna-gnl|jgi|COCSUDRAFT_mRNA63287 label #1C6DD0 normal 1
Ostluc_34210.2.0.231 label #95CD41 normal 1
Osttau_mRNA_4360 label #95CD41 normal 1
Pracol_PRCOL_00006679-RA label #6D8299 normal 1
Ulvmut_UM034_0022.1 label #CD1818 normal 1
Auxpro_rna-XM_011401884.1 label #1C6DD0 normal 1
Parkes_jg10084.t1 label #1C6DD0 normal 1
Chlsor1602_rna-gnl|WGS_LHPG|mrna.C2E21_5988 label #1C6DD0 normal 1
Chlrei_Cre11.g467568.t1.1.v5.5 label #FFC900 normal 1
Volcar_Vocar.0009s0372.1.v2.1 label #FFC900 normal 1
Chrzof_Cz16g14120.t1.v5.2.3 label #FFC900 normal 1
Monneg_rna-XM_014043011.1 label #FFC900 normal 1
CocsubC169_rna-gnl|jgi|COCSUDRAFT_mRNA3641 label #1C6DD0 normal 1
SymirrSAG2036_jg2430.t1 label #1C6DD0 normal 1
MyrbisSAG2043_jg7657.t1 label #1C6DD0 normal 1
Batpra_rna-XM_007508294.1 label #95CD41 normal 1
Ostluc_41532.2.0.231 label #95CD41 normal 1
Osttau_mRNA_1798 label #95CD41 normal 1
MicpusNOUM17_mRNA4485 label #95CD41 normal 1
Micpus1545_155851.3.0.228 label #95CD41 normal 1
MicpusNOUM17_mRNA5785 label #95CD41 normal 1
Micpus1545_176320.3.0.228 label #95CD41 normal 1
Micpus1545_151433.3.0.228 label #95CD41 normal 1
Batpra_rna-XM_007512712.1 label #95CD41 normal 1
Ostluc_36971.2.0.231 label #95CD41 normal 1
Osttau_mRNA_4980 label #95CD41 normal 1
Micpus1545_165138.3.0.228 label #95CD41 normal 1
MicpusNOUM17_mRNA7131 label #95CD41 normal 1
Ostluc_4415.2.0.231 label #95CD41 normal 1
Osttau_mRNA_3045 label #95CD41 normal 1
Batpra_rna-XM_007509011.1 label #95CD41 normal 1
Pracol_PRCOL_00004149-RA label #6D8299 normal 1
Pracol_PRCOL_00005358-RA label #6D8299 normal 1
Botbra_Bobra.0029s0027.1.v2.1 label #1C6DD0 normal 1
Pracol_PRCOL_00001367-RA label #6D8299 normal 1
MicpusNOUM17_mRNA6527 label #95CD41 normal 1
Miccon24180_rna-gnl|WGS_LHPF|mrna.C2E20_3769 label #1C6DD0 normal 1
Monneg_rna-XM_014042355.1 label #FFC900 normal 1
Chlrei_Cre07.g318300.t1.1.v5.5 label #FFC900 normal 1
Volcar_Vocar.0003s0072.1.v2.1 label #FFC900 normal 1
MicpusNOUM17_mRNA4492 label #95CD41 normal 1
Pracol_PRCOL_00003607-RA label #6D8299 normal 1
SymirrSAG2036_jg6543.t1 label #1C6DD0 normal 1
CocsubC169_rna-gnl|jgi|COCSUDRAFT_mRNA45065 label #1C6DD0 normal 1
MyrbisSAG2043_jg1940.t1 label #1C6DD0 normal 1
ApalobSAG2145_jg7579.t1 label #1C6DD0 normal 1
Pracol_PRCOL_00004321-RA label #6D8299 normal 1
Micpus1545_47198.3.0.228 label #95CD41 normal 1
MicpusNOUM17_mRNA4957 label #95CD41 normal 1
Batpra_rna-XM_007513748.1 label #95CD41 normal 1
Osttau_mRNA_6850 label #95CD41 normal 1
Ostluc_42838.2.0.231 label #95CD41 normal 1
DilproSAG2392_k43_Locus_6001_Transcript_3_1.p1 label #CD1818 normal 1
Ulvmut_UM069_0063.1 label #CD1818 normal 1
UlvproYS2018_jg8899.t1 label #CD1818 normal 1
Pracol_PRCOL_00002602-RA label #6D8299 normal 1
UlvproYS2018_jg8900.t1 label #CD1818 normal 1
SymirrSAG2036_jg1791.t1 label #1C6DD0 normal 1
ApalobSAG2145_jg2348.t1 label #1C6DD0 normal 1
UlvproYS2018_jg7815.t1 label #CD1818 normal 1
ApalobSAG2145_jg376.t1 label #1C6DD0 normal 1
CocsubC169_rna-gnl|jgi|COCSUDRAFT_mRNA19999 label #1C6DD0 normal 1
ApalobSAG2145_jg9795.t1 label #1C6DD0 normal 1
Botbra_Bobra.0252s0063.1.v2.1 label #1C6DD0 normal 1
Botbra_Bobra.0149s0064.1.v2.1 label #1C6DD0 normal 1
ApalobSAG2145_jg6304.t1 label #1C6DD0 normal 1
MyrbisSAG2043_jg11007.t1 label #1C6DD0 normal 1
MyrbisSAG2043_jg9481.t1 label #1C6DD0 normal 1
Botbra_Bobra.0159s0177.1.v2.1 label #1C6DD0 normal 1
CocsubC169_rna-gnl|jgi|COCSUDRAFT_mRNA22728 label #1C6DD0 normal 1
Chrzof_Cz08g27090.t1.v5.2.3 label #FFC900 normal 1
Monneg_rna-XM_014036396.1 label #FFC900 normal 1
Dunsal_Dusal.0376s00015.1.v1.0 label #FFC900 normal 1
Volcar_Vocar.0029s0172.1.v2.1 label #FFC900 normal 1
Chlrei_Cre06.g301550.t1.2.v5.5 label #FFC900 normal 1
Ostluc_4561.2.0.231 label #95CD41 normal 1
Chlvar_estExt_fgenesh3_kg.C_10003 label #1C6DD0 normal 1
Miccon24180_rna-gnl|WGS_LHPF|mrna.C2E20_7934 label #1C6DD0 normal 1
AuxproUTEX25_rna-gnl|WGS_QOKY|APUTEX25_00000146-RA label #1C6DD0 normal 1
Auxpro_rna-XM_011399353.1 label #1C6DD0 normal 1
Prowic_jg5805.t1 label #1C6DD0 normal 1
Parkes_jg7953.t1 label #1C6DD0 normal 1
HelspATCC50920_rna-gnl|ubcbot|H632_c89p1_mRNA label #1C6DD0 normal 1
AuxproUTEX25_rna-gnl|WGS_QOKY|APUTEX25_00003963-RA label #1C6DD0 normal 1
Auxpro_rna-XM_011403342.1 label #1C6DD0 normal 1
Miccon24180_rna-gnl|WGS_LHPF|mrna.C2E20_3728 label #1C6DD0 normal 1
Chlsor1602_rna-gnl|WGS_LHPG|mrna.C2E21_8104 label #1C6DD0 normal 1
PicspRCC4223_RCC4223.04g02050.1 label #1C6DD0 normal 1
MyrbisSAG2043_jg2618.t1 label #1C6DD0 normal 1
Miccon24180_rna-gnl|WGS_LHPF|mrna.C2E20_6649 label #1C6DD0 normal 1
Chrzof_Cz01g10150.t1.v5.2.3 label #FFC900 normal 1
Ulvmut_UM050_0008.1 label #CD1818 normal 1
Miccon24180_rna-gnl|WGS_LHPF|mrna.C2E20_2038 label #1C6DD0 normal 1
Miccon24180_rna-gnl|WGS_LHPF|mrna.C2E20_2040 label #1C6DD0 normal 1
Pracol_PRCOL_00006801-RA label #6D8299 normal 1
Chlsor1602_rna-gnl|WGS_LHPG|mrna.C2E21_2187 label #1C6DD0 normal 1
Micpus1545_65705.3.0.228 label #95CD41 normal 1
Miccon24180_rna-gnl|WGS_LHPF|mrna.C2E20_0321 label #1C6DD0 normal 1
Pracol_PRCOL_00004714-RA label #6D8299 normal 1
MyrbisSAG2043_jg486.t1 label #1C6DD0 normal 1
Chrzof_Cz02g09030.t1.v5.2.3 label #FFC900 normal 1
Miccon24180_rna-gnl|WGS_LHPF|mrna.C2E20_8793 label #1C6DD0 normal 1
Ostluc_25387.2.0.231 label #95CD41 normal 1
Batpra_rna-XM_007512994.1 label #95CD41 normal 1
MicpusNOUM17_mRNA7221 label #95CD41 normal 1
Monneg_rna-XM_014044225.1 label #FFC900 normal 1
Volcar_Vocar.0001s0751.1.v2.1 label #FFC900 normal 1
Batpra_rna-XM_007510900.1 label #95CD41 normal 1
Osttau_mRNA_4400 label #95CD41 normal 1
MicpusNOUM17_mRNA2788 label #95CD41 normal 1
Micpus1545_68602.3.0.228 label #95CD41 normal 1
Chrzof_Cz13g10010.t1.v5.2.3 label #FFC900 normal 1
MyrbisSAG2043_jg8820.t1 label #1C6DD0 normal 1
Ulvmut_UM038_0096.1 label #CD1818 normal 1
Pracol_PRCOL_00004954-RA label #6D8299 normal 1
Dunsal_Dusal.0329s00009.1.v1.0 label #FFC900 normal 1
Pracol_PRCOL_00006318-RA label #6D8299 normal 1
MyrbisSAG2043_jg3006.t1 label #1C6DD0 normal 1
MyrbisSAG2043_jg5301.t1 label #1C6DD0 normal 1
Micpus1545_157643.3.0.228 label #95CD41 normal 1
Ulvmut_UM060_0036.1 label #CD1818 normal 1
Chrzof_Cz04g19270.t1.v5.2.3 label #FFC900 normal 1
Parkes_jg9212.t1 label #1C6DD0 normal 1
Chlvar_e_gw1.1.63.1 label #1C6DD0 normal 1
Botbra_Bobra.0378s0010.1.v2.1 label #1C6DD0 normal 1
CocsubC169_rna-gnl|jgi|COCSUDRAFT_mRNA28332 label #1C6DD0 normal 1
SymirrSAG2036_jg1593.t1 label #1C6DD0 normal 1
ApalobSAG2145_jg9314.t1 label #1C6DD0 normal 1
Prowic_jg3527.t1 label #1C6DD0 normal 1
Auxpro_rna-XM_011403128.1 label #1C6DD0 normal 1
AuxproUTEX25_rna-gnl|WGS_QOKY|APUTEX25_00003389-RA label #1C6DD0 normal 1
Chlsor1602_rna-gnl|WGS_LHPG|mrna.C2E21_3911 label #1C6DD0 normal 1
Chlvar_estExt_fgenesh3_pg.C_120058 label #1C6DD0 normal 1
Parkes_jg4849.t1 label #1C6DD0 normal 1
SymirrSAG2036_jg547.t1 label #1C6DD0 normal 1
CocsubC169_rna-gnl|jgi|COCSUDRAFT_mRNA29142 label #1C6DD0 normal 1
MyrbisSAG2043_jg9838.t1 label #1C6DD0 normal 1
Botbra_Bobra.0187s0015.1.v2.1 label #1C6DD0 normal 1
CocsubC169_rna-gnl|jgi|COCSUDRAFT_mRNA45839 label #1C6DD0 normal 1
SymirrSAG2036_jg2820.t1 label #1C6DD0 normal 1
SymirrSAG2036_jg5860.t1 label #1C6DD0 normal 1
ApalobSAG2145_jg705.t1 label #1C6DD0 normal 1
Parkes_jg9213.t1 label #1C6DD0 normal 1
ApalobSAG2145_jg10441.t1 label #1C6DD0 normal 1
ApalobSAG2145_jg10440.t1 label #1C6DD0 normal 1
ApalobSAG2145_jg10438.t1 label #1C6DD0 normal 1
Batpra_rna-XM_007512764.1 label #95CD41 normal 1
MicpusNOUM17_mRNA1348 label #95CD41 normal 1
Micpus1545_45402.3.0.228 label #95CD41 normal 1
Pracol_PRCOL_00002561-RA label #6D8299 normal 1
DilproSAG2392_k43_Locus_250_Transcript_9_1.p1 label #CD1818 normal 1
Volcar_Vocar.0061s0025.1.v2.1 label #FFC900 normal 1
Chlrei_Cre09.g402515.t1.1.v5.5 label #FFC900 normal 1
Dunsal_Dusal.0331s00009.1.v1.0 label #FFC900 normal 1
Chrzof_Cz11g06160.t1.v5.2.3 label #FFC900 normal 1
Monneg_rna-XM_014050929.1 label #FFC900 normal 1
Volcar_Vocar.0024s0248.1.v2.1 label #FFC900 normal 1
Chlrei_Cre01.g000650.t1.1.v5.5 label #FFC900 normal 1
Botbra_Bobra.0187s0016.1.v2.1 label #1C6DD0 normal 1
Chrzof_Cz10g14120.t1.v5.2.3 label #FFC900 normal 1
Monneg_rna-XM_014049232.1 label #FFC900 normal 1
Dunsal_Dusal.0185s00012.1.v1.0 label #FFC900 normal 1
HelspATCC50920_rna-gnl|ubcbot|H632_c721p0_mRNA label #1C6DD0 normal 1
Monneg_rna-XM_014036697.1 label #FFC900 normal 1
Micpus1545_43656.3.0.228 label #95CD41 normal 1
Dunsal_Dusal.0198s00006.1.v1.0 label #FFC900 normal 1
MyrbisSAG2043_jg2669.t1 label #1C6DD0 normal 1
Botbra_Bobra.0120s0021.1.v2.1 label #1C6DD0 normal 1
DilproSAG2392_CL4726Contig1_1.p2 label #CD1818 normal 1
UlvproYS2018_jg5982.t1 label #CD1818 normal 1
Pracol_PRCOL_00001011-RA label #6D8299 normal 1
Chlsor1602_rna-gnl|WGS_LHPG|mrna.C2E21_0078B label #1C6DD0 normal 1
Chlsor1602_rna-gnl|WGS_LHPG|mrna.C2E21_3173 label #1C6DD0 normal 1
Miccon24180_rna-gnl|WGS_LHPF|mrna.C2E20_3272 label #1C6DD0 normal 1
Miccon24180_rna-gnl|WGS_LHPF|mrna.C2E20_8918A label #1C6DD0 normal 1
Miccon24180_rna-gnl|WGS_LHPF|mrna.C2E20_0657 label #1C6DD0 normal 1
Miccon24180_rna-gnl|WGS_LHPF|mrna.C2E20_8757 label #1C6DD0 normal 1
Miccon24180_rna-gnl|WGS_LHPF|mrna.C2E20_5658B label #1C6DD0 normal 1
Miccon24180_rna-gnl|WGS_LHPF|mrna.C2E20_5612A label #1C6DD0 normal 1
Miccon24180_rna-gnl|WGS_LHPF|mrna.C2E20_4650 label #1C6DD0 normal 1
Miccon24180_rna-gnl|WGS_LHPF|mrna.C2E20_1989 label #1C6DD0 normal 1
Miccon24180_rna-gnl|WGS_LHPF|mrna.C2E20_8290 label #1C6DD0 normal 1
Miccon24180_rna-gnl|WGS_LHPF|mrna.C2E20_8131 label #1C6DD0 normal 1
Miccon24180_rna-gnl|WGS_LHPF|mrna.C2E20_3367 label #1C6DD0 normal 1
Miccon24180_rna-gnl|WGS_LHPF|mrna.C2E20_8198 label #1C6DD0 normal 1
Miccon24180_rna-gnl|WGS_LHPF|mrna.C2E20_0873 label #1C6DD0 normal 1
Miccon24180_rna-gnl|WGS_LHPF|mrna.C2E20_5268 label #1C6DD0 normal 1
Miccon24180_rna-gnl|WGS_LHPF|mrna.C2E20_2298 label #1C6DD0 normal 1
Miccon24180_rna-gnl|WGS_LHPF|mrna.C2E20_7834 label #1C6DD0 normal 1
Miccon24180_rna-gnl|WGS_LHPF|mrna.C2E20_0117 label #1C6DD0 normal 1
Miccon24180_rna-gnl|WGS_LHPF|mrna.C2E20_8845 label #1C6DD0 normal 1
Miccon24180_rna-gnl|WGS_LHPF|mrna.C2E20_0668 label #1C6DD0 normal 1
Miccon24180_rna-gnl|WGS_LHPF|mrna.C2E20_3803 label #1C6DD0 normal 1
Miccon24180_rna-gnl|WGS_LHPF|mrna.C2E20_1937 label #1C6DD0 normal 1
Miccon24180_rna-gnl|WGS_LHPF|mrna.C2E20_1432 label #1C6DD0 normal 1
Miccon24180_rna-gnl|WGS_LHPF|mrna.C2E20_0295 label #1C6DD0 normal 1
Miccon24180_rna-gnl|WGS_LHPF|mrna.C2E20_3434 label #1C6DD0 normal 1
Miccon24180_rna-gnl|WGS_LHPF|mrna.C2E20_7082 label #1C6DD0 normal 1
Miccon24180_rna-gnl|WGS_LHPF|mrna.C2E20_5955 label #1C6DD0 normal 1
Miccon24180_rna-gnl|WGS_LHPF|mrna.C2E20_1625 label #1C6DD0 normal 1
Miccon24180_rna-gnl|WGS_LHPF|mrna.C2E20_7494 label #1C6DD0 normal 1
Miccon24180_rna-gnl|WGS_LHPF|mrna.C2E20_7953 label #1C6DD0 normal 1
Miccon24180_rna-gnl|WGS_LHPF|mrna.C2E20_3773 label #1C6DD0 normal 1
Miccon24180_rna-gnl|WGS_LHPF|mrna.C2E20_3011 label #1C6DD0 normal 1
Miccon24180_rna-gnl|WGS_LHPF|mrna.C2E20_3000 label #1C6DD0 normal 1
Miccon24180_rna-gnl|WGS_LHPF|mrna.C2E20_3250 label #1C6DD0 normal 1
Miccon24180_rna-gnl|WGS_LHPF|mrna.C2E20_1622 label #1C6DD0 normal 1
Miccon24180_rna-gnl|WGS_LHPF|mrna.C2E20_6208 label #1C6DD0 normal 1
Miccon24180_rna-gnl|WGS_LHPF|mrna.C2E20_8319 label #1C6DD0 normal 1
Miccon24180_rna-gnl|WGS_LHPF|mrna.C2E20_3506 label #1C6DD0 normal 1
Miccon24180_rna-gnl|WGS_LHPF|mrna.C2E20_3734 label #1C6DD0 normal 1
Miccon24180_rna-gnl|WGS_LHPF|mrna.C2E20_2009 label #1C6DD0 normal 1
Miccon24180_rna-gnl|WGS_LHPF|mrna.C2E20_7722A label #1C6DD0 normal 1
Miccon24180_rna-gnl|WGS_LHPF|mrna.C2E20_2687B label #1C6DD0 normal 1
Miccon24180_rna-gnl|WGS_LHPF|mrna.C2E20_4969 label #1C6DD0 normal 1
Miccon24180_rna-gnl|WGS_LHPF|mrna.C2E20_3486 label #1C6DD0 normal 1
Miccon24180_rna-gnl|WGS_LHPF|mrna.C2E20_2324 label #1C6DD0 normal 1
Miccon24180_rna-gnl|WGS_LHPF|mrna.C2E20_2427 label #1C6DD0 normal 1
Miccon24180_rna-gnl|WGS_LHPF|mrna.C2E20_9166 label #1C6DD0 normal 1
Miccon24180_rna-gnl|WGS_LHPF|mrna.C2E20_6565 label #1C6DD0 normal 1
Miccon24180_rna-gnl|WGS_LHPF|mrna.C2E20_2235 label #1C6DD0 normal 1
Miccon24180_rna-gnl|WGS_LHPF|mrna.C2E20_1928 label #1C6DD0 normal 1
Miccon24180_rna-gnl|WGS_LHPF|mrna.C2E20_3204 label #1C6DD0 normal 1
Miccon24180_rna-gnl|WGS_LHPF|mrna.C2E20_2140 label #1C6DD0 normal 1
Miccon24180_rna-gnl|WGS_LHPF|mrna.C2E20_5692 label #1C6DD0 normal 1
Miccon24180_rna-gnl|WGS_LHPF|mrna.C2E20_6579 label #1C6DD0 normal 1
Miccon24180_rna-gnl|WGS_LHPF|mrna.C2E20_6215 label #1C6DD0 normal 1
Miccon24180_rna-gnl|WGS_LHPF|mrna.C2E20_8392 label #1C6DD0 normal 1
Miccon24180_rna-gnl|WGS_LHPF|mrna.C2E20_5947 label #1C6DD0 normal 1
Miccon24180_rna-gnl|WGS_LHPF|mrna.C2E20_6543 label #1C6DD0 normal 1
Miccon24180_rna-gnl|WGS_LHPF|mrna.C2E20_8305 label #1C6DD0 normal 1
Miccon24180_rna-gnl|WGS_LHPF|mrna.C2E20_0272 label #1C6DD0 normal 1
Miccon24180_rna-gnl|WGS_LHPF|mrna.C2E20_1852 label #1C6DD0 normal 1
Miccon24180_rna-gnl|WGS_LHPF|mrna.C2E20_4641 label #1C6DD0 normal 1
Miccon24180_rna-gnl|WGS_LHPF|mrna.C2E20_6669 label #1C6DD0 normal 1
Miccon24180_rna-gnl|WGS_LHPF|mrna.C2E20_8298 label #1C6DD0 normal 1
Miccon24180_rna-gnl|WGS_LHPF|mrna.C2E20_4182 label #1C6DD0 normal 1
Miccon24180_rna-gnl|WGS_LHPF|mrna.C2E20_7634 label #1C6DD0 normal 1
Miccon24180_rna-gnl|WGS_LHPF|mrna.C2E20_8109 label #1C6DD0 normal 1
HelspATCC50920_rna-gnl|ubcbot|H632_c3849p0_mRNA label #1C6DD0 normal 1
Miccon24180_rna-gnl|WGS_LHPF|mrna.C2E20_2068 label #1C6DD0 normal 1
Miccon24180_rna-gnl|WGS_LHPF|mrna.C2E20_0232 label #1C6DD0 normal 1
Miccon24180_rna-gnl|WGS_LHPF|mrna.C2E20_5537 label #1C6DD0 normal 1
Miccon24180_rna-gnl|WGS_LHPF|mrna.C2E20_7800 label #1C6DD0 normal 1
Miccon24180_rna-gnl|WGS_LHPF|mrna.C2E20_2890 label #1C6DD0 normal 1
Miccon24180_rna-gnl|WGS_LHPF|mrna.C2E20_8596 label #1C6DD0 normal 1
Miccon24180_rna-gnl|WGS_LHPF|mrna.C2E20_5582 label #1C6DD0 normal 1
Miccon24180_rna-gnl|WGS_LHPF|mrna.C2E20_9161 label #1C6DD0 normal 1
Miccon24180_rna-gnl|WGS_LHPF|mrna.C2E20_2751 label #1C6DD0 normal 1
Miccon24180_rna-gnl|WGS_LHPF|mrna.C2E20_1655 label #1C6DD0 normal 1
Miccon24180_rna-gnl|WGS_LHPF|mrna.C2E20_6664 label #1C6DD0 normal 1
Miccon24180_rna-gnl|WGS_LHPF|mrna.C2E20_1423 label #1C6DD0 normal 1
Miccon24180_rna-gnl|WGS_LHPF|mrna.C2E20_7751 label #1C6DD0 normal 1
Miccon24180_rna-gnl|WGS_LHPF|mrna.C2E20_8296 label #1C6DD0 normal 1
Miccon24180_rna-gnl|WGS_LHPF|mrna.C2E20_4820 label #1C6DD0 normal 1
Miccon24180_rna-gnl|WGS_LHPF|mrna.C2E20_6377 label #1C6DD0 normal 1
Miccon24180_rna-gnl|WGS_LHPF|mrna.C2E20_8587 label #1C6DD0 normal 1
Miccon24180_rna-gnl|WGS_LHPF|mrna.C2E20_7798 label #1C6DD0 normal 1
Miccon24180_rna-gnl|WGS_LHPF|mrna.C2E20_2187 label #1C6DD0 normal 1
Miccon24180_rna-gnl|WGS_LHPF|mrna.C2E20_1617 label #1C6DD0 normal 1
Miccon24180_rna-gnl|WGS_LHPF|mrna.C2E20_0580 label #1C6DD0 normal 1
Miccon24180_rna-gnl|WGS_LHPF|mrna.C2E20_5730 label #1C6DD0 normal 1
Miccon24180_rna-gnl|WGS_LHPF|mrna.C2E20_8391 label #1C6DD0 normal 1
Miccon24180_rna-gnl|WGS_LHPF|mrna.C2E20_9140 label #1C6DD0 normal 1
Miccon24180_rna-gnl|WGS_LHPF|mrna.C2E20_6811 label #1C6DD0 normal 1
Miccon24180_rna-gnl|WGS_LHPF|mrna.C2E20_9317 label #1C6DD0 normal 1
Miccon24180_rna-gnl|WGS_LHPF|mrna.C2E20_8740 label #1C6DD0 normal 1
Miccon24180_rna-gnl|WGS_LHPF|mrna.C2E20_6877 label #1C6DD0 normal 1
Miccon24180_rna-gnl|WGS_LHPF|mrna.C2E20_7121 label #1C6DD0 normal 1
Miccon24180_rna-gnl|WGS_LHPF|mrna.C2E20_1859A label #1C6DD0 normal 1
Miccon24180_rna-gnl|WGS_LHPF|mrna.C2E20_1381B label #1C6DD0 normal 1
Miccon24180_rna-gnl|WGS_LHPF|mrna.C2E20_6232 label #1C6DD0 normal 1
Miccon24180_rna-gnl|WGS_LHPF|mrna.C2E20_4839 label #1C6DD0 normal 1
Miccon24180_rna-gnl|WGS_LHPF|mrna.C2E20_5356 label #1C6DD0 normal 1
Miccon24180_rna-gnl|WGS_LHPF|mrna.C2E20_6502 label #1C6DD0 normal 1
Miccon24180_rna-gnl|WGS_LHPF|mrna.C2E20_1834 label #1C6DD0 normal 1
Miccon24180_rna-gnl|WGS_LHPF|mrna.C2E20_6293 label #1C6DD0 normal 1
Miccon24180_rna-gnl|WGS_LHPF|mrna.C2E20_2137 label #1C6DD0 normal 1
Miccon24180_rna-gnl|WGS_LHPF|mrna.C2E20_7778 label #1C6DD0 normal 1
Miccon24180_rna-gnl|WGS_LHPF|mrna.C2E20_5228 label #1C6DD0 normal 1
Miccon24180_rna-gnl|WGS_LHPF|mrna.C2E20_8173 label #1C6DD0 normal 1
Miccon24180_rna-gnl|WGS_LHPF|mrna.C2E20_8501 label #1C6DD0 normal 1
Miccon24180_rna-gnl|WGS_LHPF|mrna.C2E20_5873 label #1C6DD0 normal 1
Miccon24180_rna-gnl|WGS_LHPF|mrna.C2E20_8443 label #1C6DD0 normal 1
Miccon24180_rna-gnl|WGS_LHPF|mrna.C2E20_8442 label #1C6DD0 normal 1
Miccon24180_rna-gnl|WGS_LHPF|mrna.C2E20_7647 label #1C6DD0 normal 1
Miccon24180_rna-gnl|WGS_LHPF|mrna.C2E20_2158 label #1C6DD0 normal 1
Miccon24180_rna-gnl|WGS_LHPF|mrna.C2E20_2159 label #1C6DD0 normal 1
Miccon24180_rna-gnl|WGS_LHPF|mrna.C2E20_6299 label #1C6DD0 normal 1
Miccon24180_rna-gnl|WGS_LHPF|mrna.C2E20_4454 label #1C6DD0 normal 1
Miccon24180_rna-gnl|WGS_LHPF|mrna.C2E20_3966 label #1C6DD0 normal 1
Miccon24180_rna-gnl|WGS_LHPF|mrna.C2E20_2719 label #1C6DD0 normal 1
Miccon24180_rna-gnl|WGS_LHPF|mrna.C2E20_8735 label #1C6DD0 normal 1
Miccon24180_rna-gnl|WGS_LHPF|mrna.C2E20_6341 label #1C6DD0 normal 1
Miccon24180_rna-gnl|WGS_LHPF|mrna.C2E20_9209 label #1C6DD0 normal 1
Miccon24180_rna-gnl|WGS_LHPF|mrna.C2E20_0037 label #1C6DD0 normal 1
Miccon24180_rna-gnl|WGS_LHPF|mrna.C2E20_1322 label #1C6DD0 normal 1
Miccon24180_rna-gnl|WGS_LHPF|mrna.C2E20_1771 label #1C6DD0 normal 1
Miccon24180_rna-gnl|WGS_LHPF|mrna.C2E20_8831 label #1C6DD0 normal 1
Miccon24180_rna-gnl|WGS_LHPF|mrna.C2E20_4664 label #1C6DD0 normal 1
Ulvmut_UM055_0037.1 label #CD1818 normal 1
Ulvmut_UM045_0002.1 label #CD1818 normal 1
SymirrSAG2036_jg1796.t1 label #1C6DD0 normal 1
ApalobSAG2145_jg9639.t1 label #1C6DD0 normal 1
MyrbisSAG2043_jg10049.t1 label #1C6DD0 normal 1
SymirrSAG2036_jg6391.t1 label #1C6DD0 normal 1
AuxproUTEX25_rna-gnl|WGS_QOKY|APUTEX25_00000967-RA label #1C6DD0 normal 1
Auxpro_rna-XM_011402591.1 label #1C6DD0 normal 1
Chrzof_Cz03g23090.t1.v5.2.3 label #FFC900 normal 1
Prowic_jg1989.t1 label #1C6DD0 normal 1
Chlsor1602_rna-gnl|WGS_LHPG|mrna.C2E21_0715 label #1C6DD0 normal 1
Chlsor1602_rna-gnl|WGS_LHPG|mrna.C2E21_3202 label #1C6DD0 normal 1
Miccon24180_rna-gnl|WGS_LHPF|mrna.C2E20_0169 label #1C6DD0 normal 1
MyrbisSAG2043_jg2799.t1 label #1C6DD0 normal 1
SymirrSAG2036_jg1030.t1 label #1C6DD0 normal 1
MyrbisSAG2043_jg4758.t1 label #1C6DD0 normal 1
ApalobSAG2145_jg5348.t1 label #1C6DD0 normal 1
Pracol_PRCOL_00005202-RA label #6D8299 normal 1
MyrbisSAG2043_jg1598.t1 label #1C6DD0 normal 1
MyrbisSAG2043_jg6845.t1 label #1C6DD0 normal 1
Chlsor1602_rna-gnl|WGS_LHPG|mrna.C2E21_8561 label #1C6DD0 normal 1
Miccon24180_rna-gnl|WGS_LHPF|mrna.C2E20_7224 label #1C6DD0 normal 1
Chlvar_fgenesh3_pg.C_scaffold_9000225 label #1C6DD0 normal 1
CocsubC169_rna-gnl|jgi|COCSUDRAFT_mRNA67353 label #1C6DD0 normal 1
SymirrSAG2036_jg5136.t1 label #1C6DD0 normal 1
MyrbisSAG2043_jg3832.t1 label #1C6DD0 normal 1
MyrbisSAG2043_jg10566.t1 label #1C6DD0 normal 1
Parkes_jg9969.t1 label #1C6DD0 normal 1
AuxproUTEX25_rna-gnl|WGS_QOKY|APUTEX25_00002605-RA label #1C6DD0 normal 1
Auxpro_rna-XM_011397805.1 label #1C6DD0 normal 1
Prowic_jg8725.t1 label #1C6DD0 normal 1
Prowic_jg4537.t1 label #1C6DD0 normal 1
Miccon24180_rna-gnl|WGS_LHPF|mrna.C2E20_0879 label #1C6DD0 normal 1
Chlsor1602_rna-gnl|WGS_LHPG|mrna.C2E21_7310 label #1C6DD0 normal 1
Miccon24180_rna-gnl|WGS_LHPF|mrna.C2E20_3532 label #1C6DD0 normal 1
Chlsor1602_rna-gnl|WGS_LHPG|mrna.C2E21_7748 label #1C6DD0 normal 1
UlvproYS2018_jg7340.t1 label #CD1818 normal 1
Ulvmut_UM111_0033.1 label #CD1818 normal 1
Botbra_Bobra.0159s0127.1.v2.1 label #1C6DD0 normal 1
Chrzof_Cz13g16200.t1.v5.2.3 label #FFC900 normal 1
DilproSAG2392_CL4400Contig1_1.p1 label #CD1818 normal 1
DilproSAG2392_CL4641Contig1_1.p1 label #CD1818 normal 1
Chrzof_Cz01g20030.t1.v5.2.3 label #FFC900 normal 1
Chrzof_Cz11g05050.t1.v5.2.3 label #FFC900 normal 1
Dunsal_Dusal.1001s00001.1.v1.0 label #FFC900 normal 1
Chlrei_Cre02.g144950.t1.1.v5.5 label #FFC900 normal 1
Volcar_Vocar.0001s1565.1.v2.1 label #FFC900 normal 1
Chlrei_Cre03.g157400.t1.2.v5.5 label #FFC900 normal 1
Volcar_Vocar.0054s0025.1.v2.1 label #FFC900 normal 1
Chlrei_Cre12.g531950.t1.1.v5.5 label #FFC900 normal 1
Volcar_Vocar.0028s0052.1.v2.1 label #FFC900 normal 1
Dunsal_Dusal.0205s00003.1.v1.0 label #FFC900 normal 1
Parkes_jg3914.t2 label #1C6DD0 normal 1
Chlsor1602_rna-gnl|WGS_LHPG|mrna.C2E21_4372 label #1C6DD0 normal 1
Miccon24180_rna-gnl|WGS_LHPF|mrna.C2E20_7578 label #1C6DD0 normal 1
Chlsor1602_rna-gnl|WGS_LHPG|mrna.C2E21_3716 label #1C6DD0 normal 1
Chlrei_Cre01.g041450.t1.1.v5.5 label #FFC900 normal 1
Chlvar_IGS.gm_7_00032 label #1C6DD0 normal 1
Chlvar_IGS.gm_7_00033 label #1C6DD0 normal 1
Monneg_rna-XM_014051301.1 label #FFC900 normal 1
Miccon24180_rna-gnl|WGS_LHPF|mrna.C2E20_7035 label #1C6DD0 normal 1
PicspRCC4223_RCC4223.14g01470.1 label #1C6DD0 normal 1
Parkes_jg4160.t1 label #1C6DD0 normal 1
Dunsal_Dusal.2732s00001.1.v1.0 label #FFC900 normal 1
PicspRCC4223_RCC4223.12g02830.1 label #1C6DD0 normal 1
HelspATCC50920_rna-gnl|ubcbot|H632_c729p1_mRNA label #1C6DD0 normal 1
ApalobSAG2145_jg1771.t1 label #1C6DD0 normal 1
Auxpro_rna-XM_011399383.1 label #1C6DD0 normal 1
AuxproUTEX25_rna-gnl|WGS_QOKY|APUTEX25_00000254-RA label #1C6DD0 normal 1
Prowic_jg9373.t2 label #1C6DD0 normal 1
Prowic_jg5378.t2 label #1C6DD0 normal 1
Parkes_jg162.t1 label #1C6DD0 normal 1
Parkes_jg163.t1 label #1C6DD0 normal 1
Chlsor1602_rna-gnl|WGS_LHPG|mrna.C2E21_4087 label #1C6DD0 normal 1
Auxpro_rna-XM_011398665.1 label #1C6DD0 normal 1
AuxproUTEX25_rna-gnl|WGS_QOKY|APUTEX25_00005309-RA label #1C6DD0 normal 1
CocsubC169_rna-gnl|jgi|COCSUDRAFT_mRNA58675 label #1C6DD0 normal 1
SymirrSAG2036_jg123.t1 label #1C6DD0 normal 1
Botbra_Bobra.247_3s0007.1.v2.1 label #1C6DD0 normal 1
ApalobSAG2145_jg652.t1 label #1C6DD0 normal 1
ApalobSAG2145_jg6092.t1 label #1C6DD0 normal 1
MyrbisSAG2043_jg226.t1 label #1C6DD0 normal 1
SymirrSAG2036_jg6268.t1 label #1C6DD0 normal 1
MyrbisSAG2043_jg11856.t1 label #1C6DD0 normal 1
MyrbisSAG2043_jg11857.t1 label #1C6DD0 normal 1
Botbra_Bobra.0095s0040.1.v2.1 label #1C6DD0 normal 1
CocsubC169_rna-gnl|jgi|COCSUDRAFT_mRNA48935 label #1C6DD0 normal 1
SymirrSAG2036_jg3042.t1 label #1C6DD0 normal 1
ApalobSAG2145_jg3084.t1 label #1C6DD0 normal 1
ApalobSAG2145_jg6359.t1 label #1C6DD0 normal 1
Dunsal_Dusal.0033s00022.1.v1.0 label #FFC900 normal 1
Pracol_PRCOL_00001023-RA label #6D8299 normal 1
DilproSAG2392_k25_Locus_5898_Transcript_1_1.p1 label #CD1818 normal 1
Volcar_Vocar.0002s0472.1.v2.1 label #FFC900 normal 1
Chlrei_Cre06.g261800.t1.2.v5.5 label #FFC900 normal 1
Chrzof_Cz13g09120.t1.v5.2.3 label #FFC900 normal 1
Monneg_rna-XM_014044766.1 label #FFC900 normal 1
UlvproYS2018_jg3381.t1 label #CD1818 normal 1
Ulvmut_UM041_0094.1 label #CD1818 normal 1
Miccon24180_rna-gnl|WGS_LHPF|mrna.C2E20_2607 label #1C6DD0 normal 1
Prowic_jg7464.t1 label #1C6DD0 normal 1
AuxproUTEX25_rna-gnl|WGS_QOKY|APUTEX25_00003828-RA label #1C6DD0 normal 1
Auxpro_rna-XM_011403595.1 label #1C6DD0 normal 1
ApalobSAG2145_jg3584.t1 label #1C6DD0 normal 1
HelspATCC50920_rna-gnl|ubcbot|H632_c3265p0_mRNA label #1C6DD0 normal 1
Chlsor1602_rna-gnl|WGS_LHPG|mrna.C2E21_0498 label #1C6DD0 normal 1
Miccon24180_rna-gnl|WGS_LHPF|mrna.C2E20_3500 label #1C6DD0 normal 1
MyrbisSAG2043_jg1049.t1 label #1C6DD0 normal 1
Botbra_Bobra.0204s0015.1.v2.1 label #1C6DD0 normal 1
SymirrSAG2036_jg9043.t1 label #1C6DD0 normal 1
Batpra_rna-XM_007515636.1 label #95CD41 normal 1
Parkes_jg4890.t1 label #1C6DD0 normal 1
MicpusNOUM17_mRNA302 label #95CD41 normal 1
Ostluc_13638.2.0.231 label #95CD41 normal 1
Osttau_mRNA_121 label #95CD41 normal 1
PicspRCC4223_RCC4223.02g09520.1 label #1C6DD0 normal 1
UlvproYS2018_jg4666.t1 label #CD1818 normal 1
Ulvmut_UM021_0044.1 label #CD1818 normal 1
Batpra_rna-XM_007511033.1 label #95CD41 normal 1
Micpus1545_43346.3.0.228 label #95CD41 normal 1
MicpusNOUM17_mRNA3865 label #95CD41 normal 1
Micpus1545_54119.3.0.228 label #95CD41 normal 1
Ulvmut_UM002_0121.1 label #CD1818 normal 1
UlvproYS2018_jg7025.t1 label #CD1818 normal 1
Ulvmut_UM002_0170.1 label #CD1818 normal 1
Micpus1545_29313.3.0.228 label #95CD41 normal 1
MicpusNOUM17_mRNA9354 label #95CD41 normal 1
MicpusNOUM17_mRNA2431 label #95CD41 normal 1
MicpusNOUM17_mRNA1678 label #95CD41 normal 1
Pracol_PRCOL_00002522-RA label #6D8299 normal 1
Chrzof_Cz05g22050.t1.v5.2.3 label #FFC900 normal 1
Batpra_rna-XM_007514836.1 label #95CD41 normal 1
Osttau_mRNA_1746 label #95CD41 normal 1
Ostluc_17765.2.0.231 label #95CD41 normal 1
MicpusNOUM17_mRNA3508 label #95CD41 normal 1
Micpus1545_56867.3.0.228 label #95CD41 normal 1
Micpus1545_40155.3.0.228 label #95CD41 normal 1
MicpusNOUM17_mRNA2822 label #95CD41 normal 1
Ulvmut_UM001_0218.1 label #CD1818 normal 1
Ulvmut_UM001_0223.1 label #CD1818 normal 1
MicpusNOUM17_mRNA4985 label #95CD41 normal 1
MicpusNOUM17_mRNA5643 label #95CD41 normal 1
MicpusNOUM17_mRNA2798 label #95CD41 normal 1
Micpus1545_68624.3.0.228 label #95CD41 normal 1
Micpus1545_47550.3.0.228 label #95CD41 normal 1
MicpusNOUM17_mRNA3749 label #95CD41 normal 1
Ostluc_88568.2.0.231 label #95CD41 normal 1
Osttau_mRNA_1116 label #95CD41 normal 1
MicpusNOUM17_mRNA6751 label #95CD41 normal 1
MicpusNOUM17_mRNA2379 label #95CD41 normal 1
Micpus1545_155998.3.0.228 label #95CD41 normal 1
ApalobSAG2145_jg7710.t1 label #1C6DD0 normal 1
SymirrSAG2036_jg195.t1 label #1C6DD0 normal 1
Botbra_Bobra.0366s0097.1.v2.1 label #1C6DD0 normal 1
Chlsor1602_rna-gnl|WGS_LHPG|mrna.C2E21_6793 label #1C6DD0 normal 1
Chlsor1602_rna-gnl|WGS_LHPG|mrna.C2E21_8420 label #1C6DD0 normal 1
CocsubC169_rna-gnl|jgi|COCSUDRAFT_mRNA60534 label #1C6DD0 normal 1
Botbra_Bobra.0091s0023.1.v2.1 label #1C6DD0 normal 1
SymirrSAG2036_jg4239.t1 label #1C6DD0 normal 1
MyrbisSAG2043_jg6621.t1 label #1C6DD0 normal 1
ApalobSAG2145_jg5026.t1 label #1C6DD0 normal 1
DilproSAG2392_k61_Locus_5086_Transcript_4_1.p1 label #CD1818 normal 1
Parkes_jg5241.t1 label #1C6DD0 normal 1
Parkes_jg7091.t1 label #1C6DD0 normal 1
Batpra_rna-XM_007514537.1 label #95CD41 normal 1
Osttau_mRNA_1732 label #95CD41 normal 1
Ostluc_41686.2.0.231 label #95CD41 normal 1
Monneg_rna-XM_014041370.1 label #FFC900 normal 1
Chrzof_Cz14g07020.t1.v5.2.3 label #FFC900 normal 1
Chrzof_Cz14g02150.t1.v5.2.3 label #FFC900 normal 1
Chrzof_Cz14g07040.t1.v5.2.3 label #FFC900 normal 1
Chlrei_Cre01.g012650.t1.1.v5.5 label #FFC900 normal 1
ApalobSAG2145_jg406.t1 label #1C6DD0 normal 1
Botbra_Bobra.177_2s0005.1.v2.1 label #1C6DD0 normal 1
SymirrSAG2036_jg8122.t1 label #1C6DD0 normal 1
Botbra_Bobra.4_1s0102.1.v2.1 label #1C6DD0 normal 1
Parkes_jg5846.t1 label #1C6DD0 normal 1
Chlsor1602_rna-gnl|WGS_LHPG|mrna.C2E21_7083 label #1C6DD0 normal 1
Miccon24180_rna-gnl|WGS_LHPF|mrna.C2E20_4718 label #1C6DD0 normal 1
Monneg_rna-XM_014041318.1 label #FFC900 normal 1
SymirrSAG2036_jg7160.t1 label #1C6DD0 normal 1
CocsubC169_rna-gnl|jgi|COCSUDRAFT_mRNA63413 label #1C6DD0 normal 1
Chlsor1602_rna-gnl|WGS_LHPG|mrna.C2E21_1783 label #1C6DD0 normal 1
MyrbisSAG2043_jg5651.t1 label #1C6DD0 normal 1
Botbra_Bobra.9_2s0059.1.v2.1 label #1C6DD0 normal 1
Chlrei_Cre16.g670754.t1.1.v5.5 label #FFC900 normal 1
Chlrei_Cre10.g450100.t1.1.v5.5 label #FFC900 normal 1
Volcar_Vocar.0082s0001.1.v2.1 label #FFC900 normal 1
Pracol_PRCOL_00006615-RA label #6D8299 normal 1
Ulvmut_UM100_0025.1 label #CD1818 normal 1
UlvproYS2018_jg8141.t1 label #CD1818 normal 1
Ulvmut_UM094_0010.1 label #CD1818 normal 1
UlvproYS2018_jg5161.t1 label #CD1818 normal 1
UlvproYS2018_jg5162.t1 label #CD1818 normal 1
Ulvmut_UM094_0009.1 label #CD1818 normal 1
Chlrei_Cre05.g243454.t1.1.v5.5 label #FFC900 normal 1
Monneg_rna-XM_014045201.1 label #FFC900 normal 1
Chrzof_Cz05g15090.t1.v5.2.3 label #FFC900 normal 1
Chrzof_Cz05g35200.t1.v5.2.3 label #FFC900 normal 1
Dunsal_Dusal.0488s00003.1.v1.0 label #FFC900 normal 1
Monneg_rna-XM_014050119.1 label #FFC900 normal 1
Ulvmut_UM002_0420.1 label #CD1818 normal 1
Ulvmut_UM015_0119.1 label #CD1818 normal 1
CocsubC169_rna-gnl|jgi|COCSUDRAFT_mRNA5038 label #1C6DD0 normal 1
Miccon24180_rna-gnl|WGS_LHPF|mrna.C2E20_5428 label #1C6DD0 normal 1
UlvproYS2018_jg5615.t1 label #CD1818 normal 1
Ostluc_4795.2.0.231 label #95CD41 normal 1
Chrzof_Cz12g12240.t1.v5.2.3 label #FFC900 normal 1
Volcar_Vocar.0034s0052.1.v2.1 label #FFC900 normal 1
Chlrei_Cre07.g329882.t1.1.v5.5 label #FFC900 normal 1
DilproSAG2392_k25_Locus_4754_Transcript_5_1.p1 label #CD1818 normal 1
UlvproYS2018_jg6040.t1 label #CD1818 normal 1
Ulvmut_UM012_0019.1 label #CD1818 normal 1
UlvproYS2018_jg1192.t1 label #CD1818 normal 1
Ulvmut_UM100_0043.1 label #CD1818 normal 1
Botbra_Bobra.0204s0014.1.v2.1 label #1C6DD0 normal 1
UlvproYS2018_jg8130.t1 label #CD1818 normal 1
UlvproYS2018_jg8490.t1 label #CD1818 normal 1
Ulvmut_UM007_0118.1 label #CD1818 normal 1
Pracol_PRCOL_00000353-RA label #6D8299 normal 1
UlvproYS2018_jg5201.t1 label #CD1818 normal 1
Ulvmut_UM108_0018.1 label #CD1818 normal 1
Pracol_PRCOL_00005390-RA label #6D8299 normal 1
Pracol_PRCOL_00001381-RA label #6D8299 normal 1
Batpra_rna-XM_007514031.1 label #95CD41 normal 1
Volcar_Vocar.0001s0517.1.v2.1 label #FFC900 normal 1
Ulvmut_UM014_0212.1 label #CD1818 normal 1
Chlrei_Cre17.g706900.t1.2.v5.5 label #FFC900 normal 1
Prowic_jg1964.t1 label #1C6DD0 normal 1
Volcar_Vocar.0021s0070.1.v2.1 label #FFC900 normal 1
Micpus1545_189082.3.0.228 label #95CD41 normal 1
Volcar_Vocar.0083s0013.1.v2.1 label #FFC900 normal 1
Chlrei_Cre02.g098750.t1.1.v5.5 label #FFC900 normal 1
Volcar_Vocar.0001s1670.1.v2.1 label #FFC900 normal 1
Chlrei_Cre12.g553900.t1.1.v5.5 label #FFC900 normal 1
Chlrei_Cre12.g553450.t1.1.v5.5 label #FFC900 normal 1
Dunsal_Dusal.0199s00016.1.v1.0 label #FFC900 normal 1
Parkes_jg4954.t1 label #1C6DD0 normal 1
CocsubC169_rna-gnl|jgi|COCSUDRAFT_mRNA60847 label #1C6DD0 normal 1
SymirrSAG2036_jg8521.t1 label #1C6DD0 normal 1
Osttau_mRNA_1934 label #95CD41 normal 1
ApalobSAG2145_jg6224.t4 label #1C6DD0 normal 1
MicpusNOUM17_mRNA7155 label #95CD41 normal 1
Ostluc_29690.2.0.231 label #95CD41 normal 1
Ostluc_27219.2.0.231 label #95CD41 normal 1
MyrbisSAG2043_jg4496.t1 label #1C6DD0 normal 1
ApalobSAG2145_jg590.t1 label #1C6DD0 normal 1
UlvproYS2018_jg7932.t1 label #CD1818 normal 1
SymirrSAG2036_jg5717.t1 label #1C6DD0 normal 1
Chlrei_Cre01.g030200.t1.2.v5.5 label #FFC900 normal 1
Volcar_Vocar.0001s0925.1.v2.1 label #FFC900 normal 1
ApalobSAG2145_jg812.t1 label #1C6DD0 normal 1
MicpusNOUM17_mRNA4507 label #95CD41 normal 1
MicpusNOUM17_mRNA6762 label #95CD41 normal 1
MyrbisSAG2043_jg2018.t2 label #1C6DD0 normal 1
MyrbisSAG2043_jg2763.t1 label #1C6DD0 normal 1
CocsubC169_rna-gnl|jgi|COCSUDRAFT_mRNA63427 label #1C6DD0 normal 1
Miccon24180_rna-gnl|WGS_LHPF|mrna.C2E20_8347B label #1C6DD0 normal 1
Chlsor1602_rna-gnl|WGS_LHPG|mrna.C2E21_6128 label #1C6DD0 normal 1
Parkes_jg2068.t1 label #1C6DD0 normal 1
Parkes_jg7090.t2 label #1C6DD0 normal 1
MyrbisSAG2043_jg5459.t1 label #1C6DD0 normal 1
ApalobSAG2145_jg2681.t1 label #1C6DD0 normal 1
Monneg_rna-XM_014041493.1 label #FFC900 normal 1
Botbra_Bobra.43_1s0078.1.v2.1 label #1C6DD0 normal 1
SymirrSAG2036_jg6853.t1 label #1C6DD0 normal 1
Miccon24180_rna-gnl|WGS_LHPF|mrna.C2E20_6283 label #1C6DD0 normal 1
MyrbisSAG2043_jg487.t1 label #1C6DD0 normal 1
UlvproYS2018_jg4295.t1 label #CD1818 normal 1
Ulvmut_UM069_0034.1 label #CD1818 normal 1
Volcar_Vocar.0005s0262.1.v2.1 label #FFC900 normal 1
Chlrei_Cre10.g430150.t1.2.v5.5 label #FFC900 normal 1
PicspRCC4223_RCC4223.04g00490.1 label #1C6DD0 normal 1
Parkes_jg8680.t1 label #1C6DD0 normal 1
Chlsor1602_rna-gnl|WGS_LHPG|mrna.C2E21_8906 label #1C6DD0 normal 1
MyrbisSAG2043_jg7531.t2 label #1C6DD0 normal 1
SymirrSAG2036_jg8976.t1 label #1C6DD0 normal 1
PicspRCC4223_RCC4223.10g01290.1 label #1C6DD0 normal 1
SymirrSAG2036_jg5705.t1 label #1C6DD0 normal 1
Chrzof_Cz16g00170.t1.v5.2.3 label #FFC900 normal 1
Micpus1545_163134.3.0.228 label #95CD41 normal 1
PicspRCC4223_RCC4223.01g11770.1 label #1C6DD0 normal 1
Chrzof_Cz05g35040.t1.v5.2.3 label #FFC900 normal 1
Parkes_jg10679.t1 label #1C6DD0 normal 1
Prowic_jg2163.t1 label #1C6DD0 normal 1
Auxpro_rna-XM_011399580.1 label #1C6DD0 normal 1
Parkes_jg2708.t1 label #1C6DD0 normal 1
Chlvar_IGS.gm_5_00513 label #1C6DD0 normal 1
Miccon24180_rna-gnl|WGS_LHPF|mrna.C2E20_0504 label #1C6DD0 normal 1
Chrzof_Cz01g20260.t1.v5.2.3 label #FFC900 normal 1
Chlsor1602_rna-gnl|WGS_LHPG|mrna.C2E21_2412 label #1C6DD0 normal 1
MyrbisSAG2043_jg11738.t1 label #1C6DD0 normal 1
Miccon24180_rna-gnl|WGS_LHPF|mrna.C2E20_3387 label #1C6DD0 normal 1
Botbra_Bobra.341_1s0015.1.v2.1 label #1C6DD0 normal 1
ApalobSAG2145_jg4417.t1 label #1C6DD0 normal 1
CocsubC169_rna-gnl|jgi|COCSUDRAFT_mRNA83655 label #1C6DD0 normal 1
SymirrSAG2036_jg10013.t1 label #1C6DD0 normal 1
Ulvmut_UM002_0349.1 label #CD1818 normal 1
UlvproYS2018_jg7989.t1 label #CD1818 normal 1
CocsubC169_rna-gnl|jgi|COCSUDRAFT_mRNA44371 label #1C6DD0 normal 1
CocsubC169_rna-gnl|jgi|COCSUDRAFT_mRNA45975 label #1C6DD0 normal 1
Pracol_PRCOL_00003719-RA label #6D8299 normal 1
Parkes_jg1494.t1 label #1C6DD0 normal 1
CocsubC169_rna-gnl|jgi|COCSUDRAFT_mRNA43868 label #1C6DD0 normal 1
Parkes_jg4516.t1 label #1C6DD0 normal 1
SymirrSAG2036_jg5020.t1 label #1C6DD0 normal 1
Miccon24180_rna-gnl|WGS_LHPF|mrna.C2E20_0585 label #1C6DD0 normal 1
Chlsor1602_rna-gnl|WGS_LHPG|mrna.C2E21_8274 label #1C6DD0 normal 1
Botbra_Bobra.0070s0089.1.v2.1 label #1C6DD0 normal 1
Chlsor1602_rna-gnl|WGS_LHPG|mrna.C2E21_5927 label #1C6DD0 normal 1
Chlvar_estExt_fgenesh3_pg.C_30014 label #1C6DD0 normal 1
SymirrSAG2036_jg4080.t1 label #1C6DD0 normal 1
Miccon24180_rna-gnl|WGS_LHPF|mrna.C2E20_3977 label #1C6DD0 normal 1
PicspRCC4223_RCC4223.03g04310.1 label #1C6DD0 normal 1
Micpus1545_63465.3.0.228 label #95CD41 normal 1
Auxpro_rna-XM_011397910.1 label #1C6DD0 normal 1
AuxproUTEX25_rna-gnl|WGS_QOKY|APUTEX25_00002251-RA label #1C6DD0 normal 1
Micpus1545_21119.3.0.228 label #95CD41 normal 1
HelspATCC50920_rna-gnl|ubcbot|H632_c127p1_mRNA label #1C6DD0 normal 1
Miccon24180_rna-gnl|WGS_LHPF|mrna.C2E20_4519 label #1C6DD0 normal 1
Osttau_mRNA_1749 label #95CD41 normal 1
MicpusNOUM17_mRNA8542 label #95CD41 normal 1
Ulvmut_UM002_0275.1 label #CD1818 normal 1
Chrzof_Cz17g10030.t1.v5.2.3 label #FFC900 normal 1
Chlrei_Cre10.g443550.t1.2.v5.5 label #FFC900 normal 1
Volcar_Vocar.0082s0016.1.v2.1 label #FFC900 normal 1
Pracol_PRCOL_00002746-RA label #6D8299 normal 1
Osttau_mRNA_1115 label #95CD41 normal 1
MyrbisSAG2043_jg9261.t1 label #1C6DD0 normal 1
Dunsal_Dusal.0198s00005.1.v1.0 label #FFC900 normal 1
MyrbisSAG2043_jg9260.t1 label #1C6DD0 normal 1
Pracol_PRCOL_00003761-RA label #6D8299 normal 1
Micpus1545_178277.3.0.228 label #95CD41 normal 1
MicpusNOUM17_mRNA4888 label #95CD41 normal 1
Osttau_mRNA_1961 label #95CD41 normal 1
Ostluc_29662.2.0.231 label #95CD41 normal 1
Ostluc_27248.2.0.231 label #95CD41 normal 1
Batpra_rna-XM_007513665.1 label #95CD41 normal 1
Monneg_rna-XM_014048193.1 label #FFC900 normal 1
Chrzof_Cz10g29170.t1.v5.2.3 label #FFC900 normal 1
Chlrei_Cre12.g493250.t1.2.v5.5 label #FFC900 normal 1
Volcar_Vocar.0031s0030.1.v2.1 label #FFC900 normal 1
Dunsal_Dusal.0024s00013.1.v1.0 label #FFC900 normal 1
HelspATCC50920_rna-gnl|ubcbot|H632_c1829p0_mRNA label #1C6DD0 normal 1
Chlsor1602_rna-gnl|WGS_LHPG|mrna.C2E21_0612 label #1C6DD0 normal 1
Chlvar_fgenesh3_pm.C_scaffold_29000006 label #1C6DD0 normal 1
Miccon24180_rna-gnl|WGS_LHPF|mrna.C2E20_6067 label #1C6DD0 normal 1
Botbra_Bobra.0386s0081.1.v2.1 label #1C6DD0 normal 1
SymirrSAG2036_jg8787.t1 label #1C6DD0 normal 1
CocsubC169_rna-gnl|jgi|COCSUDRAFT_mRNA35741 label #1C6DD0 normal 1
ApalobSAG2145_jg7101.t1 label #1C6DD0 normal 1
MyrbisSAG2043_jg6956.t1 label #1C6DD0 normal 1
Monneg_rna-XM_014044450.1 label #FFC900 normal 1
Chrzof_Cz03g31060.t1.v5.2.3 label #FFC900 normal 1
Micpus1545_185149.3.0.228 label #95CD41 normal 1
Monneg_rna-XM_014034993.1 label #FFC900 normal 1
Chrzof_Cz03g31050.t1.v5.2.3 label #FFC900 normal 1
Monneg_rna-XM_014042808.1 label #FFC900 normal 1
Monneg_rna-XM_014038121.1 label #FFC900 normal 1
Dunsal_Dusal.0056s00002.1.v1.0 label #FFC900 normal 1
Pracol_PRCOL_00002454-RA label #6D8299 normal 1
Chlvar_IGS.gm_13_00009 label #1C6DD0 normal 1
HelspATCC50920_rna-gnl|ubcbot|H632_c833p0_mRNA label #1C6DD0 normal 1
Chlrei_Cre16.g663200.t1.1.v5.5 label #FFC900 normal 1
Volcar_Vocar.0041s0043.1.v2.1 label #FFC900 normal 1
DilproSAG2392_k25_Locus_7326_Transcript_4_1.p1 label #CD1818 normal 1
UlvproYS2018_jg4457.t1 label #CD1818 normal 1
Ulvmut_UM013_0198.1 label #CD1818 normal 1
Parkes_jg7950.t1 label #1C6DD0 normal 1
AuxproUTEX25_rna-gnl|WGS_QOKY|APUTEX25_00000672-RA label #1C6DD0 normal 1
Auxpro_rna-XM_011397273.1 label #1C6DD0 normal 1
Prowic_jg9291.t1 label #1C6DD0 normal 1
Prowic_jg486.t1 label #1C6DD0 normal 1
PicspRCC4223_RCC4223.18g00140.1 label #1C6DD0 normal 1
MicpusNOUM17_mRNA4796 label #95CD41 normal 1
Micpus1545_159723.3.0.228 label #95CD41 normal 1
Pracol_PRCOL_00003456-RA label #6D8299 normal 1
Botbra_Bobra.0195s0072.1.v2.1 label #1C6DD0 normal 1
ApalobSAG2145_jg4392.t1 label #1C6DD0 normal 1
MyrbisSAG2043_jg11826.t1 label #1C6DD0 normal 1
Dunsal_Dusal.0488s00002.1.v1.0 label #FFC900 normal 1
Volcar_Vocar.0030s0067.1.v2.1 label #FFC900 normal 1
Chlrei_Cre02.g076900.t1.1.v5.5 label #FFC900 normal 1
Chrzof_Cz02g37210.t1.v5.2.3 label #FFC900 normal 1
SymirrSAG2036_jg10794.t1 label #1C6DD0 normal 1
MicpusNOUM17_mRNA9092 label #95CD41 normal 1
MicpusNOUM17_mRNA2825 label #95CD41 normal 1
Pracol_PRCOL_00001727-RA label #6D8299 normal 1
MicpusNOUM17_mRNA10091 label #95CD41 normal 1
Micpus1545_53209.3.0.228 label #95CD41 normal 1
MicpusNOUM17_mRNA9772 label #95CD41 normal 1
PicspRCC4223_RCC4223.04g01260.1 label #1C6DD0 normal 1
HelspATCC50920_rna-gnl|ubcbot|H632_c1321p0_mRNA label #1C6DD0 normal 1
AuxproUTEX25_rna-gnl|WGS_QOKY|APUTEX25_00000616-RA label #1C6DD0 normal 1
Auxpro_rna-XM_011400653.1 label #1C6DD0 normal 1
Prowic_jg5992.t1 label #1C6DD0 normal 1
Prowic_jg9128.t1 label #1C6DD0 normal 1
Parkes_jg9489.t1 label #1C6DD0 normal 1
Chlsor1602_rna-gnl|WGS_LHPG|mrna.C2E21_9190A label #1C6DD0 normal 1
Miccon24180_rna-gnl|WGS_LHPF|mrna.C2E20_5231 label #1C6DD0 normal 1
Chlvar_e_gw1.25.61.1 label #1C6DD0 normal 1
SymirrSAG2036_jg6696.t1 label #1C6DD0 normal 1
MyrbisSAG2043_jg636.t1 label #1C6DD0 normal 1
ApalobSAG2145_jg9312.t1 label #1C6DD0 normal 1
CocsubC169_rna-gnl|jgi|COCSUDRAFT_mRNA36058 label #1C6DD0 normal 1
Botbra_Bobra.0378s0008.1.v2.1 label #1C6DD0 normal 1
UlvproYS2018_jg3436.t1 label #CD1818 normal 1
Ulvmut_UM011_0079.1 label #CD1818 normal 1
Monneg_rna-XM_014046494.1 label #FFC900 normal 1
Chrzof_Cz19g03150.t1.v5.2.3 label #FFC900 normal 1
Chlrei_Cre03.g199050.t1.2.v5.5 label #FFC900 normal 1
Volcar_Vocar.0011s0212.1.v2.1 label #FFC900 normal 1
Dunsal_Dusal.0261s00015.1.v1.0 label #FFC900 normal 1
Osttau_mRNA_3812 label #95CD41 normal 1
Ostluc_12211.2.0.231 label #95CD41 normal 1
Botbra_Bobra.0071s0024.1.v2.1 label #1C6DD0 normal 1
Pracol_PRCOL_00004486-RA label #6D8299 normal 1
MyrbisSAG2043_jg9447.t1 label #1C6DD0 normal 1
CocsubC169_rna-gnl|jgi|COCSUDRAFT_mRNA65594 label #1C6DD0 normal 1
Pracol_PRCOL_00002087-RA label #6D8299 normal 1
Micpus1545_44677.3.0.228 label #95CD41 normal 1
ApalobSAG2145_jg867.t1 label #1C6DD0 normal 1
MyrbisSAG2043_jg2668.t1 label #1C6DD0 normal 1
Botbra_Bobra.150_1s0016.1.v2.1 label #1C6DD0 normal 1
CocsubC169_rna-gnl|jgi|COCSUDRAFT_mRNA11750 label #1C6DD0 normal 1
Parkes_jg7822.t2 label #1C6DD0 normal 1
Chlsor1602_rna-gnl|WGS_LHPG|mrna.C2E21_4932 label #1C6DD0 normal 1
Miccon24180_rna-gnl|WGS_LHPF|mrna.C2E20_4088 label #1C6DD0 normal 1
Chlvar_fgenesh3_pg.C_scaffold_3000121 label #1C6DD0 normal 1
Batpra_rna-XM_007514570.1 label #95CD41 normal 1
Chrzof_Cz17g01010.t1.v5.2.3 label #FFC900 normal 1
Chrzof_Cz07g20200.t1.v5.2.3 label #FFC900 normal 1
Dunsal_Dusal.0101s00029.1.v1.0 label #FFC900 normal 1
Volcar_Vocar.0023s0139.1.v2.1 label #FFC900 normal 1
Chlrei_Cre16.g669800.t1.2.v5.5 label #FFC900 normal 1
Chlrei_Cre09.g387208.t1.1.v5.5 label #FFC900 normal 1
Volcar_Vocar.0033s0134.1.v2.1 label #FFC900 normal 1
Chlrei_Cre01.g002550.t1.1.v5.5 label #FFC900 normal 1
Monneg_rna-XM_014048188.1 label #FFC900 normal 1
Volcar_Vocar.0024s0228.1.v2.1 label #FFC900 normal 1
SymirrSAG2036_jg8990.t1 label #1C6DD0 normal 1
Ulvmut_UM022_0086.1 label #CD1818 normal 1
DilproSAG2392_k25_Locus_11280_Transcript_1_1.p1 label #CD1818 normal 1
MyrbisSAG2043_jg2956.t1 label #1C6DD0 normal 1
Dunsal_Dusal.0307s00009.1.v1.0 label #FFC900 normal 1
Monneg_rna-XM_014038530.1 label #FFC900 normal 1
Chrzof_Cz13g16130.t1.v5.2.3 label #FFC900 normal 1
Botbra_Bobra.0330s0015.1.v2.1 label #1C6DD0 normal 1
Volcar_Vocar.0046s0039.1.v2.1 label #FFC900 normal 1
Chlrei_Cre09.g412750.t1.2.v5.5 label #FFC900 normal 1
ApalobSAG2145_jg5453.t1 label #1C6DD0 normal 1
CocsubC169_rna-gnl|jgi|COCSUDRAFT_mRNA12218 label #1C6DD0 normal 1
Pracol_PRCOL_00004072-RA label #6D8299 normal 1
Batpra_rna-XM_007511856.1 label #95CD41 normal 1
Osttau_mRNA_2722 label #95CD41 normal 1
Ostluc_40725.2.0.231 label #95CD41 normal 1
Micpus1545_45746.3.0.228 label #95CD41 normal 1
MicpusNOUM17_mRNA4656 label #95CD41 normal 1
Chlvar_e_gw1.23.116.1 label #1C6DD0 normal 1
Chlsor1602_rna-gnl|WGS_LHPG|mrna.C2E21_0134 label #1C6DD0 normal 1
Miccon24180_rna-gnl|WGS_LHPF|mrna.C2E20_3357 label #1C6DD0 normal 1
PicspRCC4223_RCC4223.02g11050.1 label #1C6DD0 normal 1
AuxproUTEX25_rna-gnl|WGS_QOKY|APUTEX25_00002260-RA label #1C6DD0 normal 1
Ulvmut_UM002_0304.1 label #CD1818 normal 1
PicspRCC4223_RCC4223.01g05410.1 label #1C6DD0 normal 1
Botbra_Bobra.0318s0017.1.v2.1 label #1C6DD0 normal 1
CocsubC169_rna-gnl|jgi|COCSUDRAFT_mRNA14907 label #1C6DD0 normal 1
MyrbisSAG2043_jg11296.t1 label #1C6DD0 normal 1
ApalobSAG2145_jg6611.t1 label #1C6DD0 normal 1
Parkes_jg3269.t1 label #1C6DD0 normal 1
Prowic_jg7487.t1 label #1C6DD0 normal 1
Auxpro_rna-XM_011403174.1 label #1C6DD0 normal 1
AuxproUTEX25_rna-gnl|WGS_QOKY|APUTEX25_00005792-RA label #1C6DD0 normal 1
HelspATCC50920_rna-gnl|ubcbot|H632_c2325p0_mRNA label #1C6DD0 normal 1
Chlsor1602_rna-gnl|WGS_LHPG|mrna.C2E21_0980 label #1C6DD0 normal 1
Miccon24180_rna-gnl|WGS_LHPF|mrna.C2E20_1894B label #1C6DD0 normal 1
Chrzof_Cz04g11160.t1.v5.2.3 label #FFC900 normal 1
Volcar_Vocar.0056s0002.1.v2.1 label #FFC900 normal 1
Chlrei_Cre09.g391245.t1.1.v5.5 label #FFC900 normal 1
SymirrSAG2036_jg4251.t1 label #1C6DD0 normal 1
Pracol_PRCOL_00004356-RA label #6D8299 normal 1
Batpra_rna-XM_007512821.1 label #95CD41 normal 1
Ostluc_41102.2.0.231 label #95CD41 normal 1
Osttau_mRNA_5984 label #95CD41 normal 1
MicpusNOUM17_mRNA1873 label #95CD41 normal 1
SymirrSAG2036_jg3785.t1 label #1C6DD0 normal 1
Chlvar_IGS.gm_30_00021 label #1C6DD0 normal 1
Volcar_Vocar.0004s0360.1.v2.1 label #FFC900 normal 1
Monneg_rna-XM_014039917.1 label #FFC900 normal 1
Micpus1545_17505.3.0.228 label #95CD41 normal 1
CocsubC169_rna-gnl|jgi|COCSUDRAFT_mRNA46524 label #1C6DD0 normal 1
Chrzof_Cz08g22110.t1.v5.2.3 label #FFC900 normal 1
Parkes_jg1511.t1 label #1C6DD0 normal 1
Chlvar_e_gw1.17.58.1 label #1C6DD0 normal 1
Micpus1545_56351.3.0.228 label #95CD41 normal 1
MyrbisSAG2043_jg4333.t1 label #1C6DD0 normal 1
ApalobSAG2145_jg6955.t2 label #1C6DD0 normal 1
Chlrei_Cre12.g560350.t1.1.v5.5 label #FFC900 normal 1
DilproSAG2392_k25_Locus_7777_Transcript_1_1.p1 label #CD1818 normal 1
MyrbisSAG2043_jg7043.t1 label #1C6DD0 normal 1
Ostluc_4341.2.0.231 label #95CD41 normal 1
Batpra_rna-XM_007511751.1 label #95CD41 normal 1
Osttau_mRNA_1519 label #95CD41 normal 1
Ostluc_39356.2.0.231 label #95CD41 normal 1
Batpra_rna-XM_007512015.1 label #95CD41 normal 1
Micpus1545_34898.3.0.228 label #95CD41 normal 1
MicpusNOUM17_mRNA4697 label #95CD41 normal 1
Pracol_PRCOL_00001815-RA label #6D8299 normal 1
MicpusNOUM17_mRNA6800 label #95CD41 normal 1
Botbra_Bobra.160_3s0022.1.v2.1 label #1C6DD0 normal 1
Micpus1545_212209.3.0.228 label #95CD41 normal 1
SymirrSAG2036_jg7603.t1 label #1C6DD0 normal 1
CocsubC169_rna-gnl|jgi|COCSUDRAFT_mRNA29600 label #1C6DD0 normal 1
ApalobSAG2145_jg10133.t2 label #1C6DD0 normal 1
MyrbisSAG2043_jg8365.t1 label #1C6DD0 normal 1
Chlvar_estExt_Genewise1Plus.C_40254 label #1C6DD0 normal 1
Chlsor1602_rna-gnl|WGS_LHPG|mrna.C2E21_4651 label #1C6DD0 normal 1
PicspRCC4223_RCC4223.06g00530.1 label #1C6DD0 normal 1
Miccon24180_rna-gnl|WGS_LHPF|mrna.C2E20_8338 label #1C6DD0 normal 1
Chlsor1602_rna-gnl|WGS_LHPG|mrna.C2E21_6133 label #1C6DD0 normal 1
Chlvar_e_gw1.8.438.1 label #1C6DD0 normal 1
Auxpro_rna-XM_011403639.1 label #1C6DD0 normal 1
AuxproUTEX25_rna-gnl|WGS_QOKY|APUTEX25_00002043-RA label #1C6DD0 normal 1
HelspATCC50920_rna-gnl|ubcbot|H632_c1663p0_mRNA label #1C6DD0 normal 1
Monneg_rna-XM_014049624.1 label #FFC900 normal 1
Prowic_jg433.t1 label #1C6DD0 normal 1
Prowic_jg7503.t1 label #1C6DD0 normal 1
Parkes_jg2409.t1 label #1C6DD0 normal 1
Miccon24180_rna-gnl|WGS_LHPF|mrna.C2E20_0913 label #1C6DD0 normal 1
Chlsor1602_rna-gnl|WGS_LHPG|mrna.C2E21_7251 label #1C6DD0 normal 1
Chlvar_IGS.gm_6_00095 label #1C6DD0 normal 1
CocsubC169_rna-gnl|jgi|COCSUDRAFT_mRNA28987 label #1C6DD0 normal 1
ApalobSAG2145_jg4905.t1 label #1C6DD0 normal 1
SymirrSAG2036_jg7399.t1 label #1C6DD0 normal 1
MyrbisSAG2043_jg3251.t1 label #1C6DD0 normal 1
Micpus1545_57917.3.0.228 label #95CD41 normal 1
Micpus1545_208173.3.0.228 label #95CD41 normal 1
Botbra_Bobra.0292s0007.1.v2.1 label #1C6DD0 normal 1
Volcar_Vocar.0005s0229.1.v2.1 label #FFC900 normal 1
Chlrei_Cre10.g428650.t1.2.v5.5 label #FFC900 normal 1
Ulvmut_UM112_0001.1 label #CD1818 normal 1
DilproSAG2392_k25_Locus_2938_Transcript_1_1.p2 label #CD1818 normal 1
Auxpro_rna-XM_011397152.1 label #1C6DD0 normal 1
AuxproUTEX25_rna-gnl|WGS_QOKY|APUTEX25_00002134-RA label #1C6DD0 normal 1
Prowic_jg6424.t2 label #1C6DD0 normal 1
Prowic_jg7501.t1 label #1C6DD0 normal 1
PicspRCC4223_RCC4223.02g03640.1 label #1C6DD0 normal 1
Chrzof_Cz03g28260.t1.v5.2.3 label #FFC900 normal 1
Volcar_Vocar.0016s0155.1.v2.1 label #FFC900 normal 1
Chlrei_Cre12.g486350.t1.1.v5.5 label #FFC900 normal 1
Monneg_rna-XM_014039727.1 label #FFC900 normal 1
Chrzof_Cz02g17130.t1.v5.2.3 label #FFC900 normal 1
MyrbisSAG2043_jg9750.t1 label #1C6DD0 normal 1
ApalobSAG2145_jg2232.t1 label #1C6DD0 normal 1
DilproSAG2392_CL4308Contig1_1.p1 label #CD1818 normal 1
Volcar_Vocar.0001s0938.1.v2.1 label #FFC900 normal 1
Chlrei_Cre01.g029500.t1.2.v5.5 label #FFC900 normal 1
Monneg_rna-XM_014044743.1 label #FFC900 normal 1
Chrzof_Cz09g16100.t1.v5.2.3 label #FFC900 normal 1
Chlrei_Cre17.g705350.t1.1.v5.5 label #FFC900 normal 1
Volcar_Vocar.0004s0229.1.v2.1 label #FFC900 normal 1
MicpusNOUM17_mRNA2859 label #95CD41 normal 1
UlvproYS2018_jg10015.t1 label #CD1818 normal 1
Ostluc_87139.2.0.231 label #95CD41 normal 1
MicpusNOUM17_mRNA9716 label #95CD41 normal 1
Parkes_jg6589.t1 label #1C6DD0 normal 1
AuxproUTEX25_rna-gnl|WGS_QOKY|APUTEX25_00002866-RA label #1C6DD0 normal 1
Auxpro_rna-XM_011397303.1 label #1C6DD0 normal 1
PicspRCC4223_RCC4223.01g02090.1 label #1C6DD0 normal 1
Chrzof_Cz13g19100.t1.v5.2.3 label #FFC900 normal 1
Batpra_rna-XM_007511337.1 label #95CD41 normal 1
Ostluc_28923.2.0.231 label #95CD41 normal 1
Osttau_mRNA_287 label #95CD41 normal 1
Chlsor1602_rna-gnl|WGS_LHPG|mrna.C2E21_3757 label #1C6DD0 normal 1
Chlsor1602_rna-gnl|WGS_LHPG|mrna.C2E21_4522 label #1C6DD0 normal 1
Chlsor1602_rna-gnl|WGS_LHPG|mrna.C2E21_3055 label #1C6DD0 normal 1
Chlsor1602_rna-gnl|WGS_LHPG|mrna.C2E21_3056 label #1C6DD0 normal 1
Chlvar_IGS.gm_14_00076 label #1C6DD0 normal 1
Chlsor1602_rna-gnl|WGS_LHPG|mrna.C2E21_1289 label #1C6DD0 normal 1
MyrbisSAG2043_jg5944.t1 label #1C6DD0 normal 1
Botbra_Bobra.0022s0285.1.v2.1 label #1C6DD0 normal 1
CocsubC169_rna-gnl|jgi|COCSUDRAFT_mRNA66347 label #1C6DD0 normal 1
SymirrSAG2036_jg2070.t1 label #1C6DD0 normal 1
ApalobSAG2145_jg9673.t1 label #1C6DD0 normal 1
PicspRCC4223_RCC4223.04g06220.1 label #1C6DD0 normal 1
Chlsor1602_rna-gnl|WGS_LHPG|mrna.C2E21_3189 label #1C6DD0 normal 1
Miccon24180_rna-gnl|WGS_LHPF|mrna.C2E20_0145 label #1C6DD0 normal 1
HelspATCC50920_rna-gnl|ubcbot|H632_c559p0_mRNA label #1C6DD0 normal 1
Prowic_jg1984.t1 label #1C6DD0 normal 1
Auxpro_rna-XM_011401720.1 label #1C6DD0 normal 1
AuxproUTEX25_rna-gnl|WGS_QOKY|APUTEX25_00005248-RA label #1C6DD0 normal 1
Pracol_PRCOL_00007272-RA label #6D8299 normal 1
Chrzof_Cz08g20200.t1.v5.2.3 label #FFC900 normal 1
Volcar_Vocar.0029s0126.1.v2.1 label #FFC900 normal 1
Chlrei_Cre10.g466350.t1.1.v5.5 label #FFC900 normal 1
Parkes_jg4353.t1 label #1C6DD0 normal 1
UlvproYS2018_jg6109.t1 label #CD1818 normal 1
Ulvmut_UM097_0017.1 label #CD1818 normal 1
Ulvmut_UM041_0086.1 label #CD1818 normal 1
DilproSAG2392_k25_Locus_4070_Transcript_5_1.p1 label #CD1818 normal 1
Ulvmut_UM116_0014.1 label #CD1818 normal 1
DilproSAG2392_k25_Locus_1093_Transcript_1_1.p2 label #CD1818 normal 1
Ulvmut_UM005_0103.1 label #CD1818 normal 1
DilproSAG2392_k25_Locus_1106_Transcript_6_1.p1 label #CD1818 normal 1
MicpusNOUM17_mRNA3260 label #95CD41 normal 1
Micpus1545_181370.3.0.228 label #95CD41 normal 1
Ostluc_86646.2.0.231 label #95CD41 normal 1
Batpra_rna-XM_007508988.1 label #95CD41 normal 1
SymirrSAG2036_jg5222.t1 label #1C6DD0 normal 1
Chrzof_Cz10g19030.t1.v5.2.3 label #FFC900 normal 1
Chrzof_Cz11g13040.t1.v5.2.3 label #FFC900 normal 1
Chlrei_Cre11.g481000.t1.2.v5.5 label #FFC900 normal 1
Volcar_Vocar.0048s0006.1.v2.1 label #FFC900 normal 1
Botbra_Bobra.40_2s0035.1.v2.1 label #1C6DD0 normal 1
AuxproUTEX25_rna-gnl|WGS_QOKY|APUTEX25_00002292-RA label #1C6DD0 normal 1
Auxpro_rna-XM_011397588.1 label #1C6DD0 normal 1
Prowic_jg2139.t1 label #1C6DD0 normal 1
SymirrSAG2036_jg8490.t1 label #1C6DD0 normal 1
Chlvar_IGS.gm_8_00397 label #1C6DD0 normal 1
Miccon24180_rna-gnl|WGS_LHPF|mrna.C2E20_5637 label #1C6DD0 normal 1
MyrbisSAG2043_jg4704.t1 label #1C6DD0 normal 1
ApalobSAG2145_jg7955.t1 label #1C6DD0 normal 1
MyrbisSAG2043_jg11488.t1 label #1C6DD0 normal 1
SymirrSAG2036_jg9298.t1 label #1C6DD0 normal 1
Ulvmut_UM106_0037.1 label #CD1818 normal 1
DilproSAG2392_k31_Locus_2017_Transcript_1_1.p2 label #CD1818 normal 1
PicspRCC4223_RCC4223.03g05860.1 label #1C6DD0 normal 1
Miccon24180_rna-gnl|WGS_LHPF|mrna.C2E20_2300 label #1C6DD0 normal 1
Chlvar_estExt_fgenesh3_pg.C_50159 label #1C6DD0 normal 1
Chlsor1602_rna-gnl|WGS_LHPG|mrna.C2E21_0673 label #1C6DD0 normal 1
Chlvar_estExt_Genewise1Plus.C_10631 label #1C6DD0 normal 1
Chrzof_Cz04g13070.t1.v5.2.3 label #FFC900 normal 1
Dunsal_Dusal.0029s00005.1.v1.0 label #FFC900 normal 1
Chrzof_Cz02g24200.t1.v5.2.3 label #FFC900 normal 1
Chlrei_Cre12.g499500.t1.1.v5.5 label #FFC900 normal 1
Volcar_Vocar.0006s0284.1.v2.1 label #FFC900 normal 1
MyrbisSAG2043_jg8523.t1 label #1C6DD0 normal 1
ApalobSAG2145_jg9125.t1 label #1C6DD0 normal 1
SymirrSAG2036_jg730.t1 label #1C6DD0 normal 1
CocsubC169_rna-gnl|jgi|COCSUDRAFT_mRNA24306 label #1C6DD0 normal 1
Prowic_jg5942.t1 label #1C6DD0 normal 1
Prowic_jg7657.t1 label #1C6DD0 normal 1
Miccon24180_rna-gnl|WGS_LHPF|mrna.C2E20_8527 label #1C6DD0 normal 1
AuxproUTEX25_rna-gnl|WGS_QOKY|APUTEX25_00002145-RA label #1C6DD0 normal 1
Auxpro_rna-XM_011397169.1 label #1C6DD0 normal 1
Chlsor1602_rna-gnl|WGS_LHPG|mrna.C2E21_2239 label #1C6DD0 normal 1
Chlvar_estExt_Genewise1Plus.C_50310 label #1C6DD0 normal 1
PicspRCC4223_RCC4223.03g05880.1 label #1C6DD0 normal 1
MyrbisSAG2043_jg8524.t1 label #1C6DD0 normal 1
CocsubC169_rna-gnl|jgi|COCSUDRAFT_mRNA47867 label #1C6DD0 normal 1
ApalobSAG2145_jg9124.t1 label #1C6DD0 normal 1
CocsubC169_rna-gnl|jgi|COCSUDRAFT_mRNA27636 label #1C6DD0 normal 1
Botbra_Bobra.0006s0030.1.v2.1 label #1C6DD0 normal 1
PicspRCC4223_RCC4223.03g07120.1 label #1C6DD0 normal 1
Chlsor1602_rna-gnl|WGS_LHPG|mrna.C2E21_2469 label #1C6DD0 normal 1
Prowic_jg9215.t1 label #1C6DD0 normal 1
ApalobSAG2145_jg2717.t1 label #1C6DD0 normal 1
SymirrSAG2036_jg9589.t1 label #1C6DD0 normal 1
MyrbisSAG2043_jg8577.t1 label #1C6DD0 normal 1
CocsubC169_rna-gnl|jgi|COCSUDRAFT_mRNA29722 label #1C6DD0 normal 1
SymirrSAG2036_jg9506.t1 label #1C6DD0 normal 1
SymirrSAG2036_jg7534.t1 label #1C6DD0 normal 1
SymirrSAG2036_jg9590.t1 label #1C6DD0 normal 1
Botbra_Bobra.0148s0028.1.v2.1 label #1C6DD0 normal 1
Botbra_Bobra.0391s0017.1.v2.1 label #1C6DD0 normal 1
Botbra_Bobra.0093s0057.1.v2.1 label #1C6DD0 normal 1
Botbra_Bobra.0132s0054.1.v2.1 label #1C6DD0 normal 1
ApalobSAG2145_jg3222.t1 label #1C6DD0 normal 1
CocsubC169_rna-gnl|jgi|COCSUDRAFT_mRNA27662 label #1C6DD0 normal 1
CocsubC169_rna-gnl|jgi|COCSUDRAFT_mRNA27599 label #1C6DD0 normal 1
CocsubC169_rna-gnl|jgi|COCSUDRAFT_mRNA68309 label #1C6DD0 normal 1
MyrbisSAG2043_jg4620.t1 label #1C6DD0 normal 1
ApalobSAG2145_jg4935.t1 label #1C6DD0 normal 1
ApalobSAG2145_jg4416.t1 label #1C6DD0 normal 1
HelspATCC50920_rna-gnl|ubcbot|H632_c5188p0_mRNA label #1C6DD0 normal 1
ApalobSAG2145_jg7905.t1 label #1C6DD0 normal 1
ApalobSAG2145_jg5314.t1 label #1C6DD0 normal 1
ApalobSAG2145_jg5315.t1 label #1C6DD0 normal 1
DilproSAG2392_k43_Locus_2194_Transcript_1_1.p2 label #CD1818 normal 1
Ulvmut_UM060_0111.1 label #CD1818 normal 1
UlvproYS2018_jg3511.t1 label #CD1818 normal 1
Chlvar_e_gw1.9.373.1 label #1C6DD0 normal 1
Miccon24180_rna-gnl|WGS_LHPF|mrna.C2E20_6952 label #1C6DD0 normal 1
Monneg_rna-XM_014044325.1 label #FFC900 normal 1
Chrzof_Cz15g10150.t1.v5.2.3 label #FFC900 normal 1
Dunsal_Dusal.0083s00010.1.v1.0 label #FFC900 normal 1
Volcar_Vocar.0038s0050.1.v2.1 label #FFC900 normal 1
Chlrei_Cre06.g251050.t1.1.v5.5 label #FFC900 normal 1
SymirrSAG2036_jg10715.t1 label #1C6DD0 normal 1
MyrbisSAG2043_jg5127.t1 label #1C6DD0 normal 1
ApalobSAG2145_jg8284.t1 label #1C6DD0 normal 1
MyrbisSAG2043_jg5774.t1 label #1C6DD0 normal 1
Auxpro_rna-XM_011402173.1 label #1C6DD0 normal 1
Prowic_jg5581.t1 label #1C6DD0 normal 1
Parkes_jg1491.t1 label #1C6DD0 normal 1
Chlvar_gw1.40.8.1 label #1C6DD0 normal 1
Chlsor1602_rna-gnl|WGS_LHPG|mrna.C2E21_8289 label #1C6DD0 normal 1
Miccon24180_rna-gnl|WGS_LHPF|mrna.C2E20_0589 label #1C6DD0 normal 1
Dunsal_Dusal.0906s00003.1.v1.0 label #FFC900 normal 1
Chlrei_Cre13.g570250.t1.1.v5.5 label #FFC900 normal 1
Chrzof_Cz08g31380.t1.v5.2.3 label #FFC900 normal 1
Monneg_rna-XM_014041191.1 label #FFC900 normal 1
Pracol_PRCOL_00007266-RA label #6D8299 normal 1
UlvproYS2018_jg1930.t1 label #CD1818 normal 1
DilproSAG2392_k25_Locus_8734_Transcript_5_1.p1 label #CD1818 normal 1
SymirrSAG2036_jg1965.t1 label #1C6DD0 normal 1
Micpus1545_5956.3.0.228 label #95CD41 normal 1
MicpusNOUM17_mRNA8539 label #95CD41 normal 1
Chrzof_Cz12g18110.t1.v5.2.3 label #FFC900 normal 1
Botbra_Bobra.0367s0014.1.v2.1 label #1C6DD0 normal 1
UlvproYS2018_jg3406.t1 label #CD1818 normal 1
Ulvmut_UM041_0047.1 label #CD1818 normal 1
DilproSAG2392_k25_Locus_5825_Transcript_1_1.p1 label #CD1818 normal 1
MicpusNOUM17_mRNA5765 label #95CD41 normal 1
Micpus1545_35658.3.0.228 label #95CD41 normal 1
Batpra_rna-XM_007513249.1 label #95CD41 normal 1
Ostluc_12650.2.0.231 label #95CD41 normal 1
Osttau_mRNA_6200 label #95CD41 normal 1
ApalobSAG2145_jg10071.t1 label #1C6DD0 normal 1
Pracol_PRCOL_00000486-RA label #6D8299 normal 1
HelspATCC50920_rna-gnl|ubcbot|H632_c781p1_mRNA label #1C6DD0 normal 1
SymirrSAG2036_jg3488.t1 label #1C6DD0 normal 1
Chlrei_Cre04.g211600.t1.1.v5.5 label #FFC900 normal 1
Volcar_Vocar.0025s0127.1.v2.1 label #FFC900 normal 1
Botbra_Bobra.0367s0013.1.v2.1 label #1C6DD0 normal 1
Chrzof_Cz12g19180.t1.v5.2.3 label #FFC900 normal 1
Dunsal_Dusal.0281s00020.1.v1.0 label #FFC900 normal 1
MyrbisSAG2043_jg8350.t2 label #1C6DD0 normal 1
CocsubC169_rna-gnl|jgi|COCSUDRAFT_mRNA16775 label #1C6DD0 normal 1
Miccon24180_rna-gnl|WGS_LHPF|mrna.C2E20_6129 label #1C6DD0 normal 1
Chlvar_estExt_fgenesh3_pg.C_80094 label #1C6DD0 normal 1
Chlsor1602_rna-gnl|WGS_LHPG|mrna.C2E21_6369 label #1C6DD0 normal 1
Auxpro_rna-XM_011403513.1 label #1C6DD0 normal 1
AuxproUTEX25_rna-gnl|WGS_QOKY|APUTEX25_00005543-RA label #1C6DD0 normal 1
Prowic_jg1908.t1 label #1C6DD0 normal 1
Prowic_jg1668.t1 label #1C6DD0 normal 1
PicspRCC4223_RCC4223.08g01080.1 label #1C6DD0 normal 1
Monneg_rna-XM_014046151.1 label #FFC900 normal 1
Monneg_rna-XM_014035563.1 label #FFC900 normal 1
Prowic_jg6897.t1 label #1C6DD0 normal 1
PicspRCC4223_RCC4223.03g02650.1 label #1C6DD0 normal 1
Miccon24180_rna-gnl|WGS_LHPF|mrna.C2E20_5083 label #1C6DD0 normal 1
Chlsor1602_rna-gnl|WGS_LHPG|mrna.C2E21_5038 label #1C6DD0 normal 1
Chlvar_IGS.gm_3_00385 label #1C6DD0 normal 1
Parkes_jg7920.t1 label #1C6DD0 normal 1
CocsubC169_rna-gnl|jgi|COCSUDRAFT_mRNA14400 label #1C6DD0 normal 1
Botbra_Bobra.0232s0038.1.v2.1 label #1C6DD0 normal 1
ApalobSAG2145_jg7390.t1 label #1C6DD0 normal 1
SymirrSAG2036_jg9224.t1 label #1C6DD0 normal 1
MyrbisSAG2043_jg1706.t2 label #1C6DD0 normal 1
Pracol_PRCOL_00003126-RA label #6D8299 normal 1
Batpra_rna-XM_007515019.1 label #95CD41 normal 1
Osttau_mRNA_1765 label #95CD41 normal 1
Ostluc_41712.2.0.231 label #95CD41 normal 1
Ulvmut_UM039_0018.1 label #CD1818 normal 1
UlvproYS2018_jg7660.t1 label #CD1818 normal 1
Ulvmut_UM048_0026.1 label #CD1818 normal 1
DilproSAG2392_k31_Locus_7131_Transcript_3_1.p2 label #CD1818 normal 1
Ulvmut_UM011_0187.1 label #CD1818 normal 1
UlvproYS2018_jg3296.t1 label #CD1818 normal 1
Chlrei_Cre01.g036700.t1.2.v5.5 label #FFC900 normal 1
Chlrei_Cre01.g034900.t1.2.v5.5 label #FFC900 normal 1
PicspRCC4223_RCC4223.11g01300.1 label #1C6DD0 normal 1
ApalobSAG2145_jg3817.t1 label #1C6DD0 normal 1
MyrbisSAG2043_jg2574.t1 label #1C6DD0 normal 1
Volcar_Vocar.0001s0924.1.v2.1 label #FFC900 normal 1
Botbra_Bobra.0030s0022.1.v2.1 label #1C6DD0 normal 1
Chrzof_Cz05g19090.t1.v5.2.3 label #FFC900 normal 1
Chlrei_Cre12.g527000.t1.2.v5.5 label #FFC900 normal 1
Volcar_Vocar.0020s0033.1.v2.1 label #FFC900 normal 1
UlvproYS2018_jg7952.t1 label #CD1818 normal 1
Chlrei_Cre06.g265550.t1.2.v5.5 label #FFC900 normal 1
Chlsor1602_rna-gnl|WGS_LHPG|mrna.C2E21_8680 label #1C6DD0 normal 1
Miccon24180_rna-gnl|WGS_LHPF|mrna.C2E20_6976 label #1C6DD0 normal 1
Chlvar_estExt_Genewise1Plus.C_90253 label #1C6DD0 normal 1
Chrzof_Cz04g06080.t1.v5.2.3 label #FFC900 normal 1
Ostluc_42946.2.0.231 label #95CD41 normal 1
Osttau_mRNA_2474 label #95CD41 normal 1
MicpusNOUM17_mRNA3472 label #95CD41 normal 1
Micpus1545_154655.3.0.228 label #95CD41 normal 1
Batpra_rna-XM_007514476.1 label #95CD41 normal 1
Monneg_rna-XM_014048337.1 label #FFC900 normal 1
Parkes_jg5035.t1 label #1C6DD0 normal 1
Miccon24180_rna-gnl|WGS_LHPF|mrna.C2E20_3621 label #1C6DD0 normal 1
Chlsor1602_rna-gnl|WGS_LHPG|mrna.C2E21_3509 label #1C6DD0 normal 1
SymirrSAG2036_jg8485.t1 label #1C6DD0 normal 1
ApalobSAG2145_jg5354.t1 label #1C6DD0 normal 1
MyrbisSAG2043_jg3300.t1 label #1C6DD0 normal 1
Botbra_Bobra.0318s0014.1.v2.1 label #1C6DD0 normal 1
MyrbisSAG2043_jg5494.t1 label #1C6DD0 normal 1
SymirrSAG2036_jg10482.t1 label #1C6DD0 normal 1
Botbra_Bobra.0192s0026.1.v2.1 label #1C6DD0 normal 1
UlvproYS2018_jg3763.t1 label #CD1818 normal 1
DilproSAG2392_k25_Locus_7251_Transcript_2_1.p1 label #CD1818 normal 1
Pracol_PRCOL_00004417-RA label #6D8299 normal 1
Pracol_PRCOL_00004202-RA label #6D8299 normal 1
Chlrei_Cre06.g296200.t1.2.v5.5 label #FFC900 normal 1
Chrzof_Cz08g16210.t1.v5.2.3 label #FFC900 normal 1
Dunsal_Dusal.0206s00016.1.v1.0 label #FFC900 normal 1
Volcar_Vocar.0001s0327.1.v2.1 label #FFC900 normal 1
Chlrei_Cre13.g571700.t1.1.v5.5 label #FFC900 normal 1
MyrbisSAG2043_jg9858.t1 label #1C6DD0 normal 1
ApalobSAG2145_jg5097.t1 label #1C6DD0 normal 1
Dunsal_Dusal.0862s00004.1.v1.0 label #FFC900 normal 1
Monneg_rna-XM_014050223.1 label #FFC900 normal 1
Chrzof_Cz06g08080.t1.v5.2.3 label #FFC900 normal 1
Chlrei_Cre02.g106650.t1.1.v5.5 label #FFC900 normal 1
Volcar_Vocar.0022s0038.1.v2.1 label #FFC900 normal 1
Chlrei_Cre01.g003524.t1.1.v5.5 label #FFC900 normal 1
Chlrei_Cre01.g009500.t1.2.v5.5 label #FFC900 normal 1
Volcar_Vocar.0079s0005.1.v2.1 label #FFC900 normal 1
Parkes_jg5478.t1 label #1C6DD0 normal 1
HelspATCC50920_rna-gnl|ubcbot|H632_c2499p0_mRNA label #1C6DD0 normal 1
Auxpro_rna-XM_011399523.1 label #1C6DD0 normal 1
AuxproUTEX25_rna-gnl|WGS_QOKY|APUTEX25_00000363-RA label #1C6DD0 normal 1
Prowic_jg2195.t1 label #1C6DD0 normal 1
Chlsor1602_rna-gnl|WGS_LHPG|mrna.C2E21_7636 label #1C6DD0 normal 1
Miccon24180_rna-gnl|WGS_LHPF|mrna.C2E20_6538 label #1C6DD0 normal 1
PicspRCC4223_RCC4223.02g08910.1 label #1C6DD0 normal 1
Miccon24180_rna-gnl|WGS_LHPF|mrna.C2E20_2670 label #1C6DD0 normal 1
Chlsor1602_rna-gnl|WGS_LHPG|mrna.C2E21_0141 label #1C6DD0 normal 1
ApalobSAG2145_jg3757.t1 label #1C6DD0 normal 1
MyrbisSAG2043_jg7273.t1 label #1C6DD0 normal 1
SymirrSAG2036_jg7425.t1 label #1C6DD0 normal 1
Botbra_Bobra.0373s0007.1.v2.1 label #1C6DD0 normal 1
CocsubC169_rna-gnl|jgi|COCSUDRAFT_mRNA46159 label #1C6DD0 normal 1
Botbra_Bobra.0378s0007.1.v2.1 label #1C6DD0 normal 1
Chrzof_Cz12g15030.t1.v5.2.3 label #FFC900 normal 1
Chlrei_Cre07.g328900.t1.2.v5.5 label #FFC900 normal 1
Volcar_Vocar.0017s0028.1.v2.1 label #FFC900 normal 1
Ulvmut_UM006_0066.1 label #CD1818 normal 1
UlvproYS2018_jg667.t1 label #CD1818 normal 1
Ulvmut_UM006_0067.1 label #CD1818 normal 1
UlvproYS2018_jg668.t1 label #CD1818 normal 1
DilproSAG2392_k25_Locus_271_Transcript_1_1.p1 label #CD1818 normal 1
Batpra_rna-XM_007510869.1 label #95CD41 normal 1
Ostluc_24253.2.0.231 label #95CD41 normal 1
Osttau_mRNA_4483 label #95CD41 normal 1
Micpus1545_126044.3.0.228 label #95CD41 normal 1
MicpusNOUM17_mRNA1378 label #95CD41 normal 1
SymirrSAG2036_jg9923.t2 label #1C6DD0 normal 1
Botbra_Bobra.0169s0113.1.v2.1 label #1C6DD0 normal 1
Chlvar_e_gw1.4.103.1 label #1C6DD0 normal 1
Chlsor1602_rna-gnl|WGS_LHPG|mrna.C2E21_4611 label #1C6DD0 normal 1
Prowic_jg6523.t1 label #1C6DD0 normal 1
HelspATCC50920_rna-gnl|ubcbot|H632_c2137p0_mRNA label #1C6DD0 normal 1
CocsubC169_rna-gnl|jgi|COCSUDRAFT_mRNA29803 label #1C6DD0 normal 1
Ulvmut_UM064_0079.1 label #CD1818 normal 1
DilproSAG2392_k43_Locus_3879_Transcript_3_1.p1 label #CD1818 normal 1
Ulvmut_UM005_0221.1 label #CD1818 normal 1
Chrzof_Cz02g24180.t1.v5.2.3 label #FFC900 normal 1
Monneg_rna-XM_014046133.1 label #FFC900 normal 1
Chrzof_Cz04g14200.t1.v5.2.3 label #FFC900 normal 1
Dunsal_Dusal.0933s00003.1.v1.0 label #FFC900 normal 1
Volcar_Vocar.0004s0220.1.v2.1 label #FFC900 normal 1
Chlrei_Cre17.g705000.t1.2.v5.5 label #FFC900 normal 1
Monneg_rna-XM_014044284.1 label #FFC900 normal 1
Dunsal_Dusal.0272s00004.1.v1.0 label #FFC900 normal 1
Chlrei_Cre19.g750597.t1.1.v5.5 label #FFC900 normal 1
Volcar_Vocar.0006s0095.1.v2.1 label #FFC900 normal 1
SymirrSAG2036_jg1079.t1 label #1C6DD0 normal 1
CocsubC169_rna-gnl|jgi|COCSUDRAFT_mRNA47731 label #1C6DD0 normal 1
MyrbisSAG2043_jg12390.t1 label #1C6DD0 normal 1
ApalobSAG2145_jg3553.t1 label #1C6DD0 normal 1
PicspRCC4223_RCC4223.06g01530.1 label #1C6DD0 normal 1
HelspATCC50920_rna-gnl|ubcbot|H632_c590p0_mRNA label #1C6DD0 normal 1
Prowic_jg2364.t1 label #1C6DD0 normal 1
Prowic_jg7974.t1 label #1C6DD0 normal 1
AuxproUTEX25_rna-gnl|WGS_QOKY|APUTEX25_00005433-RA label #1C6DD0 normal 1
Auxpro_rna-XM_011403925.1 label #1C6DD0 normal 1
Parkes_jg10213.t1 label #1C6DD0 normal 1
Chlsor1602_rna-gnl|WGS_LHPG|mrna.C2E21_3787 label #1C6DD0 normal 1
Chlvar_estExt_Genewise1.C_50021 label #1C6DD0 normal 1
Chlrei_Cre02.g114750.t1.2.v5.5 label #FFC900 normal 1
Dunsal_Dusal.0224s00021.1.v1.0 label #FFC900 normal 1
Micpus1545_33041.3.0.228 label #95CD41 normal 1
MicpusNOUM17_mRNA2685 label #95CD41 normal 1
Micpus1545_165191.3.0.228 label #95CD41 normal 1
Ulvmut_UM018_0165.1 label #CD1818 normal 1
UlvproYS2018_jg7752.t1 label #CD1818 normal 1
DilproSAG2392_k37_Locus_7409_Transcript_2_1.p1 label #CD1818 normal 1
Chlvar_gw1.15.55.1 label #1C6DD0 normal 1
Miccon24180_rna-gnl|WGS_LHPF|mrna.C2E20_2647 label #1C6DD0 normal 1
Chlvar_IGS.gm_17_00256 label #1C6DD0 normal 1
Chlsor1602_rna-gnl|WGS_LHPG|mrna.C2E21_0377 label #1C6DD0 normal 1
Chlsor1602_rna-gnl|WGS_LHPG|mrna.C2E21_0378 label #1C6DD0 normal 1
Chlsor1602_rna-gnl|WGS_LHPG|mrna.C2E21_4006 label #1C6DD0 normal 1
Miccon24180_rna-gnl|WGS_LHPF|mrna.C2E20_1488 label #1C6DD0 normal 1
HelspATCC50920_rna-gnl|ubcbot|H632_c3393p0_mRNA label #1C6DD0 normal 1
Auxpro_rna-XM_011402088.1 label #1C6DD0 normal 1
AuxproUTEX25_rna-gnl|WGS_QOKY|APUTEX25_00004580-RA label #1C6DD0 normal 1
Prowic_jg3952.t1 label #1C6DD0 normal 1
Prowic_jg2915.t1 label #1C6DD0 normal 1
MyrbisSAG2043_jg10740.t1 label #1C6DD0 normal 1
SymirrSAG2036_jg453.t1 label #1C6DD0 normal 1
CocsubC169_rna-gnl|jgi|COCSUDRAFT_mRNA20026 label #1C6DD0 normal 1
ApalobSAG2145_jg8051.t1 label #1C6DD0 normal 1
Chlrei_Cre16.g665364.t1.1.v5.5 label #FFC900 normal 1
Chrzof_Cz03g18230.t1.v5.2.3 label #FFC900 normal 1
Parkes_jg1598.t2 label #1C6DD0 normal 1
PicspRCC4223_RCC4223.02g01770.1 label #1C6DD0 normal 1
Miccon24180_rna-gnl|WGS_LHPF|mrna.C2E20_2596 label #1C6DD0 normal 1
Chlsor1602_rna-gnl|WGS_LHPG|mrna.C2E21_0064 label #1C6DD0 normal 1
Chlvar_IGS.gm_17_00082 label #1C6DD0 normal 1
MicpusNOUM17_mRNA5077 label #95CD41 normal 1
Osttau_mRNA_823 label #95CD41 normal 1
Ostluc_38300.2.0.231 label #95CD41 normal 1
Micpus1545_50468.3.0.228 label #95CD41 normal 1
Micpus1545_14142.3.0.228 label #95CD41 normal 1
MicpusNOUM17_mRNA2040 label #95CD41 normal 1
Osttau_mRNA_176 label #95CD41 normal 1
Ostluc_39729.2.0.231 label #95CD41 normal 1
Batpra_rna-XM_007515471.1 label #95CD41 normal 1
Pracol_PRCOL_00004352-RA label #6D8299 normal 1
Ulvmut_UM053_0022.1 label #CD1818 normal 1
UlvproYS2018_jg3693.t1 label #CD1818 normal 1
DilproSAG2392_k25_Locus_4068_Transcript_1_1.p1 label #CD1818 normal 1
Micpus1545_58417.3.0.228 label #95CD41 normal 1
MicpusNOUM17_mRNA5964 label #95CD41 normal 1
Ostluc_38920.2.0.231 label #95CD41 normal 1
Osttau_mRNA_5658 label #95CD41 normal 1
Micpus1545_58959.3.0.228 label #95CD41 normal 1
MicpusNOUM17_mRNA3448 label #95CD41 normal 1
Micpus1545_153495.3.0.228 label #95CD41 normal 1
SymirrSAG2036_jg7588.t1 label #1C6DD0 normal 1
Botbra_Bobra.0284s0007.1.v2.1 label #1C6DD0 normal 1
ApalobSAG2145_jg2470.t1 label #1C6DD0 normal 1
MyrbisSAG2043_jg5833.t1 label #1C6DD0 normal 1
Monneg_rna-XM_014045009.1 label #FFC900 normal 1
Chrzof_Cz08g28020.t1.v5.2.3 label #FFC900 normal 1
Volcar_Vocar.0020s0139.1.v2.1 label #FFC900 normal 1
Chlrei_Cre10.g457700.t1.2.v5.5 label #FFC900 normal 1
Dunsal_Dusal.0744s00008.1.v1.0 label #FFC900 normal 1
Ulvmut_UM085_0026.1 label #CD1818 normal 1
DilproSAG2392_k31_Locus_8520_Transcript_3_1.p1 label #CD1818 normal 1
Pracol_PRCOL_00005666-RA label #6D8299 normal 1
Ostluc_3082.2.0.231 label #95CD41 normal 1
Osttau_mRNA_4103 label #95CD41 normal 1
Batpra_rna-XM_007511326.1 label #95CD41 normal 1
MicpusNOUM17_mRNA599 label #95CD41 normal 1
MicpusNOUM17_mRNA614 label #95CD41 normal 1
Osttau_mRNA_6486 label #95CD41 normal 1
```
