## Supplementary Data 12 for "Phylogenomics reveals the evolutionary origins of lichenization in chlorophyte algae": ipr018488_tresp_DEG_annot.txt

```
DATASET_BINARY
SEPARATOR COMMA
DATASET_LABEL,DE_Tresp&IPR
COLOR,#000000
FIELD_SHAPES,3,1
FIELD_LABELS, tresp_de,ipr
FIELD_COLORS,#000000,#000000
MARGIN,75
SYMBOL_SPACING,20
DATA
Batpra_rna-XM_007508294.1,-1,1
Osttau_mRNA_1798,-1,1
MicpusNOUM17_mRNA4485,-1,1
Pracol_PRCOL_00004149-RA,-1,1
Pracol_PRCOL_00001367-RA,-1,1
Monneg_rna-XM_014042355.1,-1,1
Chlrei_Cre07.g318300.t1.1.v5.5,-1,1
Volcar_Vocar.0003s0072.1.v2.1,-1,1
MicpusNOUM17_mRNA4492,-1,1
Pracol_PRCOL_00004321-RA,-1,1
Pracol_PRCOL_00002602-RA,-1,1
ApafusSAG2523_jg4190.t1,-1,1
ApalobSAG2145_jg2348.t1,-1,1
ApafusSAG2523_jg2003.t1,-1,1
ApalobSAG2145_jg9795.t1,-1,1
Ostluc_4561.2.0.231,-1,1
EllbilSAG24580_jg2657.t1,-1,1
TrespOTU1_jg1674.t1,-1,1
Chrzof_Cz01g10150.t1.v5.2.3,-1,1
Ulvmut_UM050_0008.1,-1,1
Pracol_PRCOL_00006801-RA,-1,1
Micpus1545_65705.3.0.228,-1,1
CocpriSAG2167_jg5563.t1,-1,1
Pracol_PRCOL_00004714-RA,-1,1
MyrbiaSAG882_k43_Locus_6626_Transcript_1_1.p1,-1,1
MyrbisSAG2043_jg486.t1,-1,1
TrespOTU3_jg7269.t2,-1,1
TrespOTU1_jg5256.t1,-1,1
TrespOTU5_jg2157.t1,-1,1
Ostluc_25387.2.0.231,-1,1
Batpra_rna-XM_007512994.1,-1,1
MicpusNOUM17_mRNA7221,-1,1
Osttau_mRNA_4400,-1,1
MicpusNOUM17_mRNA2788,-1,1
MyrbisSAG2043_jg8820.t1,-1,1
Ulvmut_UM038_0096.1,-1,1
Pracol_PRCOL_00004954-RA,-1,1
Pracol_PRCOL_00006318-RA,-1,1
Micpus1545_157643.3.0.228,-1,1
Astglo_Aster-05678,-1,1
TrespTZW2008_jg8738.t1,1,-1
TrespOTU3_jg3517.t1,-1,1
Dunsal_Dusal.0185s00012.1.v1.0,-1,1
TrespTZW2008_jg8827.t1,-1,1
TrespOTU1_jg1335.t1,-1,1
TrespOTU5_jg2935.t1,-1,1
Botbra_Bobra.0120s0021.1.v2.1,-1,1
DilproSAG2392_CL4726Contig1_1.p2,-1,1
UlvproYS2018_jg5982.t1,-1,1
Pracol_PRCOL_00001011-RA,-1,1
ApalobSAG2145_jg5348.t1,-1,1
Pracol_PRCOL_00005202-RA,-1,1
TrespTZW2008_jg834.t1,1,-1
TrespTZW2008_jg4010.t1,1,-1
UlvproYS2018_jg7340.t1,-1,1
Ulvmut_UM111_0033.1,-1,1
Pracol_PRCOL_00001023-RA,-1,1
UlvproYS2018_jg4666.t1,-1,1
Ulvmut_UM021_0044.1,-1,1
MicpusNOUM17_mRNA3865,-1,1
Micpus1545_54119.3.0.228,-1,1
Astglo_Aster-x1289,-1,1
TrespOTU5_jg5037.t1,-1,1
TrespOTU1_jg9513.t1,-1,1
TrespTZW2008_jg8825.t1,1,1
Chrzof_Cz05g22050.t1.v5.2.3,-1,1
Micpus1545_40155.3.0.228,-1,1
Micpus1545_155998.3.0.228,-1,1
CocsubC169_rna-gnl|jgi|COCSUDRAFT_mRNA60534,-1,1
CocpriSAG2167_jg5676.t1,-1,1
SymirrSAG2036_jg4239.t1,-1,1
TrespTZW2008_jg3682.t1,-1,1
TrespOTU1_jg1357.t1,-1,1
TrespOTU5_jg2956.t1,-1,1
TrespOTU3_jg10892.t1,-1,1
MyrbiaSAG882_k25_Locus_4563_Transcript_9_1.p1,-1,1
Astglo_fgenesh1_pg.00063_23_125_t,-1,1
ApalobSAG2145_jg5026.t1,-1,1
ApafusSAG2523_jg8602.t1,-1,1
Parkes_jg5241.t1,-1,1
Monneg_rna-XM_014041318.1,-1,1
Chlrei_Cre16.g670754.t1.1.v5.5,-1,1
Chlrei_Cre10.g450100.t1.1.v5.5,-1,1
Volcar_Vocar.0082s0001.1.v2.1,-1,1
UlvproYS2018_jg5162.t1,-1,1
Ulvmut_UM094_0009.1,-1,1
Chrzof_Cz05g15090.t1.v5.2.3,-1,1
Chrzof_Cz12g12240.t1.v5.2.3,-1,1
DilpetSAG2240_CL1Contig342_1.p1,-1,1
DilproSAG2392_k25_Locus_4754_Transcript_5_1.p1,-1,1
Pracol_PRCOL_00000353-RA,-1,1
TrespTZW2008_jg2174.t1,1,-1
MyrbisSAG2043_jg2018.t2,-1,1
TrespOTU5_jg4138.t1,-1,1
TrespOTU1_jg1231.t1,-1,1
Parkes_jg7090.t2,-1,1
Astglo_fgenesh1_pg.00004_23_26_t,-1,1
TrespTZW2008_jg8590.t1,-1,1
TrespTZW2008_jg2502.t2,1,-1
DilpetSAG2240_CL126Contig1_1.p1,-1,1
TrespTZW2008_jg3645.t1,-1,1
TrespOTU3_jg10909.t1,-1,1
ApafusSAG2523_jg8129.t1,-1,1
Ulvmut_UM002_0349.1,-1,1
UlvproYS2018_jg7989.t1,-1,1
MyrbiaSAG882_k31_Locus_11198_Transcript_1_1.p1,-1,1
Parkes_jg1494.t1,-1,1
CocsubC169_rna-gnl|jgi|COCSUDRAFT_mRNA43868,-1,1
Miccon24180_rna-gnl|WGS_LHPF|mrna.C2E20_0585,-1,1
Chlsor1602_rna-gnl|WGS_LHPG|mrna.C2E21_8274,-1,1
Astglo_gw1.00038.236.1_t,-1,1
Micpus1545_63465.3.0.228,-1,1
Micpus1545_21119.3.0.228,-1,1
Osttau_mRNA_1749,-1,1
MicpusNOUM17_mRNA8542,-1,1
Chrzof_Cz17g10030.t1.v5.2.3,-1,1
Chlrei_Cre10.g443550.t1.2.v5.5,-1,1
Volcar_Vocar.0082s0016.1.v2.1,-1,1
MyrbiaSAG882_k25_Locus_6022_Transcript_4_1.p1,-1,1
TrespTZW2008_jg6871.t1,-1,1
TrespOTU1_jg5115.t1,-1,1
TrespOTU3_jg6603.t1,-1,1
TrespOTU5_jg2285.t1,-1,1
Pracol_PRCOL_00002746-RA,-1,1
MyrbisSAG2043_jg9260.t1,-1,1
Pracol_PRCOL_00003761-RA,-1,1
Micpus1545_178277.3.0.228,-1,1
MicpusNOUM17_mRNA4888,-1,1
Osttau_mRNA_1961,-1,1
Ostluc_29662.2.0.231,-1,1
Ostluc_27248.2.0.231,-1,1
Batpra_rna-XM_007513665.1,-1,1
Monneg_rna-XM_014048193.1,-1,1
Chrzof_Cz10g29170.t1.v5.2.3,-1,1
Chlrei_Cre12.g493250.t1.2.v5.5,-1,1
Volcar_Vocar.0031s0030.1.v2.1,-1,1
Dunsal_Dusal.0024s00013.1.v1.0,-1,1
HelspATCC50920_rna-gnl|ubcbot|H632_c1829p0_mRNA,-1,1
Chlsor1602_rna-gnl|WGS_LHPG|mrna.C2E21_0612,-1,1
Chlvar_fgenesh3_pm.C_scaffold_29000006,-1,1
Miccon24180_rna-gnl|WGS_LHPF|mrna.C2E20_6067,-1,1
SymirrSAG2036_jg8787.t1,-1,1
CocsubC169_rna-gnl|jgi|COCSUDRAFT_mRNA35741,-1,1
CocpriSAG2167_jg8029.t1,-1,1
EllbilSAG24580_jg7040.t1,-1,1
ApafusSAG2523_jg9095.t1,-1,1
ApalobSAG2145_jg7101.t1,-1,1
ApafusSAG2523_jg4762.t1,-1,1
MyrbiaSAG882_k37_Locus_229_Transcript_9_1.p1,-1,1
Astglo_e_gw1.00028.5.1_t,-1,1
TrespTZW2008_jg6990.t1,-1,1
TrespOTU3_jg4348.t1,-1,1
TrespOTU1_jg8220.t1,-1,1
TrespOTU5_jg7308.t1,-1,1
MyrbisSAG2043_jg6956.t1,-1,1
Micpus1545_185149.3.0.228,-1,1
Chrzof_Cz03g31050.t1.v5.2.3,-1,1
Monneg_rna-XM_014042808.1,-1,1
Monneg_rna-XM_014038121.1,-1,1
Dunsal_Dusal.0056s00002.1.v1.0,-1,1
Pracol_PRCOL_00002454-RA,-1,1
Chlvar_IGS.gm_13_00009,-1,1
Chlrei_Cre16.g663200.t1.1.v5.5,-1,1
Volcar_Vocar.0041s0043.1.v2.1,-1,1
DilproSAG2392_k25_Locus_7326_Transcript_4_1.p1,-1,1
DilpetSAG2240_k25_Locus_2115_Transcript_10_1.p1,-1,1
Parkes_jg7950.t1,-1,1
AuxproUTEX25_rna-gnl|WGS_QOKY|APUTEX25_00000672-RA,-1,1
Auxpro_rna-XM_011397273.1,-1,1
Prowic_jg9291.t1,-1,1
PicspRCC4223_RCC4223.18g00140.1,-1,1
MicpusNOUM17_mRNA4796,-1,1
ApalobSAG2145_jg4392.t1,-1,1
MyrbisSAG2043_jg11826.t1,-1,1
MyrbiaSAG882_k25_Locus_3667_Transcript_4_1.p1,-1,1
TrespTZW2008_jg2797.t1,-1,1
TrespOTU3_jg1088.t1,-1,1
TrespOTU1_jg2202.t1,-1,1
TrespOTU5_jg10748.t1,-1,1
Astglo_e_gw1.00113.4.1_t,-1,1
Volcar_Vocar.0030s0067.1.v2.1,-1,1
Chlrei_Cre02.g076900.t1.1.v5.5,-1,1
Chrzof_Cz02g37210.t1.v5.2.3,-1,1
Micpus1545_53209.3.0.228,-1,1
MicpusNOUM17_mRNA9772,-1,1
PicspRCC4223_RCC4223.04g01260.1,-1,1
Parkes_jg9489.t1,-1,1
Chlsor1602_rna-gnl|WGS_LHPG|mrna.C2E21_9190A,-1,1
Miccon24180_rna-gnl|WGS_LHPF|mrna.C2E20_5231,-1,1
SymirrSAG2036_jg6696.t1,-1,1
Astglo_e_gw1.00101.135.1_t,-1,1
TrespTZW2008_jg3762.t1,-1,1
TrespOTU3_jg1641.t1,-1,1
TrespOTU5_jg6773.t2,-1,1
TrespOTU1_jg2901.t1,-1,1
MyrbiaSAG882_CL1340Contig1_1.p1,-1,1
MyrbisSAG2043_jg636.t1,-1,1
ApalobSAG2145_jg9312.t1,-1,1
EllbilSAG24580_jg2609.t1,-1,1
CocpriSAG2167_jg4850.t1,-1,1
CocsubC169_rna-gnl|jgi|COCSUDRAFT_mRNA36058,-1,1
Botbra_Bobra.0378s0008.1.v2.1,-1,1
DilpetSAG2240_k49_Locus_8512_Transcript_2_1.p1,-1,1
UlvproYS2018_jg3436.t1,-1,1
Ulvmut_UM011_0079.1,-1,1
Monneg_rna-XM_014046494.1,-1,1
Chrzof_Cz19g03150.t1.v5.2.3,-1,1
Chlrei_Cre03.g199050.t1.2.v5.5,-1,1
Volcar_Vocar.0011s0212.1.v2.1,-1,1
Dunsal_Dusal.0261s00015.1.v1.0,-1,1
Osttau_mRNA_3812,-1,1
Ostluc_12211.2.0.231,-1,1
Pracol_PRCOL_00001815-RA,-1,1
MicpusNOUM17_mRNA6800,-1,1
TrespTZW2008_jg7793.t1,-1,1
TrespOTU1_jg11988.t1,-1,1
TrespOTU3_jg6291.t1,-1,1
TrespOTU5_jg8379.t1,-1,1
Monneg_rna-XM_014049624.1,-1,1
CocpriSAG2167_jg3588.t1,-1,1
ApalobSAG2145_jg4905.t1,-1,1
TrespTZW2008_jg9283.t1,-1,1
Volcar_Vocar.0005s0229.1.v2.1,-1,1
Chlrei_Cre10.g428650.t1.2.v5.5,-1,1
TrespTZW2008_jg10712.t1,1,-1
Chrzof_Cz09g16100.t1.v5.2.3,-1,1
TrespTZW2008_jg3281.t1,1,-1
HelspATCC50920_rna-gnl|ubcbot|H632_c5188p0_mRNA,-1,1
Botbra_Bobra.0378s0007.1.v2.1,-1,1
Micpus1545_50468.3.0.228,-1,1
Micpus1545_58417.3.0.228,-1,1
MicpusNOUM17_mRNA5964,-1,1
Osttau_mRNA_5658,-1,1
Micpus1545_58959.3.0.228,-1,1
MicpusNOUM17_mRNA3448,-1,1
TrespTZW2008_jg8650.t1,1,-1
```
