## Supplementary Data 12 for "Phylogenomics reveals the evolutionary origins of lichenization in chlorophyte algae": ipr024317.tree.newick

```
(Chlrei_Cre06.g265950.t1.1.v5.5:0.44840,Dunsal_Dusal.0266s00011.1.v1.0:0.40003,((((Chrzof_Cz15g13240.t1.v5.2.3:0.24668,Monneg_rna-XM_014051027.1:0.73834)0.776:0.05640,Monneg_rna-XM_014051026.1:0.68481)0.938:0.11283,(DilpetSAG2240_CL1640Contig1_1.p1:0.92373,(DilpetSAG2240_CL492Contig1_1.p1:0.66547,(DilpetSAG2240_CL551Contig1_1.p1:0.74587,(UlvproYS2018_jg1610.t1:0.27132,Ulvmut_UM134_0004.1:0.23803)1.000:0.96564)0.881:0.16097)0.000:0.10814)0.988:0.32990)0.983:0.10417,((((Pracol_PRCOL_00006448-RA:0.40091,(MicpusNOUM17_mRNA1825:0.25267,Micpus1545_58536.3.0.228:0.18064)1.000:0.24632)0.706:0.06536,((((Ulvmut_UM073_0023.1:0.07512,UlvproYS2018_jg6943.t1:0.06829)1.000:0.41266,Monneg_rna-XM_014051223.1:0.40597)0.799:0.08638,((((Dunsal_Dusal.0252s00012.1.v1.0:0.31007,(Chlrei_Cre14.g627576.t1.1.v5.5:0.05925,Volcar_Vocar.0023s0050.1.v2.1:0.05971)0.934:0.06653)0.598:0.07354,(Dunsal_Dusal.0252s00010.1.v1.0:0.26702,Dunsal_Dusal.0252s00009.1.v1.0:0.27820)0.016:0.06862)0.790:0.04132,((Monneg_rna-XM_014051219.1:0.49837,Chrzof_Cz07g19250.t1.v5.2.3:0.16704)0.903:0.04385,((Monneg_rna-XM_014051221.1:0.38387,Dunsal_Dusal.2679s00001.1.v1.0:0.89686)0.000:0.04359,Monneg_rna-XM_014051220.1:0.31690)0.000:0.00469)0.996:0.07879)0.782:0.03673,Dunsal_Dusal.0252s00011.1.v1.0:0.62548)0.912:0.04814)0.993:0.05209,((((TrespTZW2008_jg3378.t1:0.16691,(TrespOTU3_jg4438.t1:0.02515,(TrespOTU5_jg3083.t1:0.01888,TrespOTU1_jg1497.t1:0.02421)0.916:0.00379)1.000:0.08163)1.000:0.27788,(MyrbiaSAG882_k31_Locus_3418_Transcript_4_1.p1:0.20312,((Botbra_Bobra.0159s0130.1.v2.1:0.82401,Astglo_fgenesh1_pg.00001_23_14_t:0.18410)0.415:0.02949,MyrbiaSAG882_k31_Locus_5888_Transcript_1_1.p1:0.44602)0.506:0.00851)0.984:0.03626)1.000:0.07021,(MyrbisSAG2043_jg2636.t1:0.19783,(EllbilSAG24580_jg3478.t1:0.64105,Botbra_Bobra.0159s0132.1.v2.1:0.48755)0.963:0.14434)0.942:0.05785)0.663:0.03385,(EllbilSAG24580_jg3479.t1:0.87274,(((ApafusSAG2523_jg12017.t1:0.14217,(ApafusSAG2523_jg2424.t1:0.13400,ApalobSAG2145_jg807.t1:0.03454)0.997:0.10226)0.999:0.69552,MyrbiaSAG882_k43_Locus_9759_Transcript_1_1.p1:0.72645)0.972:0.27174,(Botbra_Bobra.0159s0131.1.v2.1:0.43834,Botbra_Bobra.0159s0133.1.v2.1:0.64938)0.427:0.00055)0.067:0.06634)1.000:0.17288)1.000:0.09689)1.000:0.07744)1.000:0.12806,((((Botbra_Bobra.357_2s0015.1.v2.1:2.99666,(((((Micpus1545_70272.3.0.228:0.40072,Batpra_rna-XM_007513258.1:0.64138)1.000:0.18466,((((DilpetSAG2240_CL2928Contig1_1.p2:0.38165,(((DilpetSAG2240_CL139Contig1_1.p1:0.37477,(Ulvmut_UM072_0062.1:0.05758,UlvproYS2018_jg6385.t1:0.04885)1.000:0.25523)0.202:0.01627,(DilpetSAG2240_CL5948Contig1_1.p3:0.16177,DilproSAG2392_k25_Locus_12131_Transcript_1_1.p1:0.06261)0.999:0.48522)0.000:0.00466,(DilpetSAG2240_CL3007Contig1_1.p2:0.00055,DilpetSAG2240_CL6021Contig1_1.p1:0.38976)0.895:0.29376)0.548:0.04718)0.000:0.00567,DilpetSAG2240_k43_Locus_9282_Transcript_1_1.p1:1.65124)0.604:0.12996,((((EllbilSAG24580_jg2894.t1:0.33178,Botbra_Bobra.357_2s0013.1.v2.1:0.68051)0.925:0.19588,(ApafusSAG2523_jg4976.t1:0.18741,(ApafusSAG2523_jg8898.t1:0.00055,ApalobSAG2145_jg1821.t1:0.00055)0.920:0.02214)1.000:0.26187)1.000:0.08826,(MyrbisSAG2043_jg9273.t1:0.14228,((TrespTZW2008_jg6889.t1:0.03551,(TrespOTU3_jg6584.t1:0.00859,(TrespOTU5_jg2304.t1:0.01541,TrespOTU1_jg5094.t1:0.01149)0.432:0.00170)1.000:0.01757)1.000:0.13031,(Astglo_fgenesh1_pg.00050_23_114_t:0.13869,MyrbiaSAG882_CL603Contig1_1.p1:0.12923)0.263:0.01415)1.000:0.05273)0.991:0.04389)1.000:0.07477,(((Dunsal_Dusal.0124s00020.1.v1.0:0.37429,((((CocsubC169_rna-gnl|jgi|COCSUDRAFT_mRNA31988:0.16472,CocpriSAG2167_jg8670.t1:0.20421)1.000:0.48454,Botbra_Bobra.357_2s0012.1.v2.1:0.48160)0.638:0.05580,(((Dunsal_Dusal.0002s00068.1.v1.0:0.84351,(((MyrbiaSAG882_k25_Locus_11058_Transcript_1_1.p1:0.58354,Dunsal_Dusal.0252s00013.1.v1.0:0.52574)0.986:0.72043,ApafusSAG2523_jg11353.t1:2.80744)0.639:0.13162,((MyrbiaSAG882_CL209Contig1_1.p1:0.40993,(Astglo_Aster-x0464:0.53441,(TrespTZW2008_jg3702.t1:0.15906,(TrespOTU1_jg1416.t1:0.03784,TrespOTU3_jg10848.t1:0.02127)0.999:0.11979)1.000:0.44373)0.953:0.10948)0.898:0.09460,MyrbisSAG2043_jg7029.t1:0.41359)0.993:0.33016)0.793:0.16870)0.981:0.17460,(SymirrSAG2036_jg4156.t1:0.93305,(Miccon24180_rna-gnl|WGS_LHPF|mrna.C2E20_0301:0.66265,(Parkes_jg1792.t1:0.00055,Ulvmut_UM082_0060.1:4.47560)0.266:0.59230)0.990:0.29930)0.737:0.15876)0.968:0.15328,DilpetSAG2240_k25_Locus_3022_Transcript_1_1.p1:0.61416)0.880:0.07441)0.988:0.12189,Monneg_rna-XM_014046948.1:0.34697)0.973:0.10063)0.681:0.04663,MyrbiaSAG882_k31_Locus_7606_Transcript_1_1.p1:0.17930)1.000:0.27373,((Monneg_rna-XM_014046947.1:0.33815,(Monneg_rna-XM_014047785.1:0.42246,Chrzof_Cz03g12110.t1.v5.2.3:0.16221)0.317:0.02180)0.777:0.05229,(Dunsal_Dusal.0124s00021.1.v1.0:0.32631,(Chlrei_Cre16.g685450.t1.1.v5.5:0.06259,Volcar_Vocar.0018s0113.1.v2.1:0.06945)1.000:0.15545)0.058:0.03047)0.953:0.03564)0.989:0.04535)0.995:0.05919)1.000:0.09916,Pracol_PRCOL_00006732-RA:0.40501)0.994:0.07207)1.000:0.08968,((((Monneg_rna-XM_014035583.1:0.79622,Dunsal_Dusal.0002s00065.1.v1.0:0.00058)0.425:0.43027,(Dunsal_Dusal.0002s00066.1.v1.0:0.44906,Chlrei_Cre02.g107350.t1.1.v5.5:0.43536)0.107:0.01267)0.103:0.00967,Dunsal_Dusal.0002s00064.1.v1.0:0.34795)1.000:0.18351,((((Chlrei_Cre02.g107050.t1.1.v5.5:0.06976,Volcar_Vocar.0022s0148.1.v2.1:0.07675)1.000:0.18409,((Dunsal_Dusal.1104s00006.1.v1.0:0.30233,Dunsal_Dusal.0002s00063.1.v1.0:0.43791)0.561:0.02831,Dunsal_Dusal.0627s00001.1.v1.0:0.32036)0.036:0.05565)1.000:0.09879,(DilpetSAG2240_CL5973Contig1_1.p1:0.51380,((DilpetSAG2240_CL3800Contig1_1.p1:0.29460,((UlvproYS2018_jg941.t1:0.06523,(Ulvmut_UM018_0019.1:0.04064,Ulvmut_UM018_0020.1:0.06220)0.011:0.00926)1.000:0.21571,(DilproSAG2392_k25_Locus_15233_Transcript_1_1.p1:0.22979,DilpetSAG2240_CL1386Contig1_1.p1:0.17792)1.000:0.29967)0.525:0.03027)0.121:0.01017,(DilpetSAG2240_k25_Locus_8594_Transcript_4_1.p2:0.06786,DilproSAG2392_k25_Locus_8921_Transcript_1_1.p1:0.37360)0.997:0.20254)0.682:0.07283)0.673:0.10063)1.000:0.11040,(MicpusNOUM17_mRNA8413:0.19403,Micpus1545_45818.3.0.228:0.14433)1.000:0.27830)0.499:0.05159)1.000:0.11982)0.690:0.07910,Monneg_rna-XM_014046946.1:0.21974)0.981:0.21037,(((Monneg_rna-XM_014038245.1:0.53286,Pracol_PRCOL_00006702-RA:0.36480)0.850:0.06043,((((((Botbra_Bobra.0162s0050.1.v2.1:0.46757,Monneg_rna-XM_014037867.1:0.43783)0.917:0.08524,(Chlrei_Cre05.g244250.t1.2.v5.5:0.06940,Volcar_Vocar.0026s0029.1.v2.1:0.06654)1.000:0.15796)0.436:0.01748,(((Monneg_rna-XM_014041249.1:0.38923,Chrzof_Cz08g05080.t1.v5.2.3:0.21372)0.191:0.01867,Monneg_rna-XM_014036124.1:0.51129)0.288:0.02722,Monneg_rna-XM_014039162.1:0.43001)0.974:0.16121)0.945:0.04749,Chrzof_UNPLg00500.t1.v5.2.3:0.25638)0.904:0.04241,((MyrbisSAG2043_jg7597.t2:0.15776,(((TrespTZW2008_jg1912.t2:0.04781,(TrespOTU5_jg7586.t1:0.01203,(TrespOTU1_jg4849.t1:0.01643,TrespOTU3_jg641.t1:0.01272)0.182:0.00233)1.000:0.03205)1.000:0.13704,(Astglo_fgenesh1_pm.00058_23_7_t:0.14010,((Monneg_rna-XM_014040363.1:0.27953,Botbra_Bobra.0162s0047.1.v2.1:0.42262)0.000:0.28942,MyrbiaSAG882_CL1177Contig1_1.p1:0.21873)0.932:0.13967)0.973:0.05851)0.557:0.02736,MyrbiaSAG882_k37_Locus_1069_Transcript_2_1.p1:0.15549)1.000:0.05603)0.782:0.05082,Botbra_Bobra.0162s0049.1.v2.1:0.95336)0.241:0.07602)1.000:0.14938,(MicpusNOUM17_mRNA9310:0.28967,Micpus1545_55899.3.0.228:0.20038)1.000:0.26487)0.777:0.05495)1.000:0.20403,((Pracol_PRCOL_00001499-RA:0.39183,DilpetSAG2240_k49_Locus_12217_Transcript_1_1.p1:0.36233)0.775:0.14642,(((Micpus1545_45980.3.0.228:0.17339,MicpusNOUM17_mRNA8860:0.26995)1.000:0.23321,((Monneg_rna-XM_014043041.1:0.58298,((MyrbisSAG2043_jg12070.t1:0.13857,((TrespTZW2008_jg10103.t1:0.05826,(TrespOTU5_jg10574.t1:0.01323,(TrespOTU1_jg2019.t1:0.01270,TrespOTU3_jg4671.t1:0.00923)0.658:0.00159)1.000:0.03498)1.000:0.14634,(MyrbiaSAG882_CL296Contig1_1.p1:0.11067,Astglo_fgenesh1_pm.00049_23_12_t:0.20585)0.519:0.02632)1.000:0.06351)1.000:0.11713,(((Chrzof_Cz10g12260.t1.v5.2.3:0.10993,Monneg_rna-XM_014050980.1:0.32976)0.563:0.02270,Monneg_rna-XM_014050981.1:0.36285)0.999:0.08554,(Dunsal_Dusal.4247s00001.1.v1.0:0.26558,(((Chlrei_Cre02.g141606.t1.1.v5.5:0.07878,Volcar_Vocar.0027s0019.1.v2.1:0.07390)1.000:0.11131,Dunsal_Dusal.0395s00011.1.v1.0:0.38816)0.767:0.01890,(Dunsal_Dusal.0395s00012.1.v1.0:0.12565,(Monneg_rna-XM_014043042.1:0.70421,DilpetSAG2240_CL3699Contig1_1.p1:0.67429)0.729:0.12386)0.892:0.08810)0.248:0.00845)0.558:0.03334)1.000:0.05677)0.835:0.02835)0.954:0.05375,((((DilpetSAG2240_k25_Locus_14886_Transcript_1_1.p1:0.15527,(UlvproYS2018_jg5727.t1:0.34244,(Ulvmut_UM035_0027.1:0.06100,(UlvproYS2018_jg5726.t2:0.05996,(Ulvmut_UM035_0028.1:0.01922,DilpetSAG2240_CL512Contig1_1.p1:0.62293)1.000:0.37319)0.991:0.13859)0.515:0.02999)0.969:0.11124)0.700:0.07721,DilpetSAG2240_k37_Locus_12213_Transcript_1_1.p1:0.04996)0.616:0.04628,(DilpetSAG2240_CL625Contig1_1.p1:0.38263,(DilpetSAG2240_k61_Locus_12993_Transcript_1_1.p1:0.46634,DilpetSAG2240_k31_Locus_9270_Transcript_3_1.p1:0.00085)0.043:0.00293)0.981:0.20201)0.347:0.05833,(DilpetSAG2240_k31_Locus_12053_Transcript_1_1.p2:0.01755,DilproSAG2392_k37_Locus_17921_Transcript_1_1.p1:0.15196)0.927:0.18044)0.964:0.16720)1.000:0.09452)1.000:0.09864,(((Chlrei_Cre12.g555950.t1.2.v5.5:0.15097,Volcar_Vocar.0001s1061.1.v2.1:0.13542)1.000:0.26019,(Dunsal_Dusal.0298s00005.1.v1.0:0.28286,DilpetSAG2240_k55_Locus_19078_Transcript_2_1.p1:1.11609)0.904:0.06223)1.000:0.19988,(DilpetSAG2240_CL3890Contig1_1.p2:0.36845,((((((UlvproYS2018_jg5728.t1:0.74281,UlvproYS2018_jg1148.t1:0.07061)0.688:0.09104,(UlvproYS2018_jg1147.t1:0.47250,Ulvmut_UM014_0210.1:0.01615)1.000:0.30964)0.894:0.08150,(UlvproYS2018_jg1149.t1:0.03875,(UlvproYS2018_jg1150.t1:0.56771,Ulvmut_UM014_0211.1:0.02580)0.239:0.01623)0.954:0.09812)0.186:0.01351,DilpetSAG2240_CL78Contig1_1.p1:0.19833)0.562:0.06304,DilpetSAG2240_CL3816Contig1_1.p1:0.28372)0.860:0.10930,DilpetSAG2240_CL5564Contig1_1.p1:0.28030)0.293:0.02085)0.948:0.12700)1.000:0.24063)1.000:0.11237)1.000:0.11786)1.000:0.10947)0.811:0.05605)0.946:0.09250,((Pracol_PRCOL_00006358-RA:0.36530,(MicpusNOUM17_mRNA8566:0.25229,Micpus1545_35233.3.0.228:0.19722)1.000:0.28598)0.084:0.05184,(((Monneg_rna-XM_014049145.1:0.60395,(((DilpetSAG2240_k31_Locus_11007_Transcript_1_1.p1:0.38462,(((Dunsal_Dusal.0686s00002.1.v1.0:0.39652,DilpetSAG2240_k25_Locus_8466_Transcript_1_1.p1:0.64655)1.000:0.38794,((Volcar_Vocar.0044s0047.1.v2.1:0.06931,Chlrei_Cre09.g392282.t1.1.v5.5:0.06887)1.000:0.12024,Dunsal_Dusal.0686s00003.1.v1.0:0.27591)0.474:0.01290)0.816:0.03391,(Chrzof_Cz06g09130.t1.v5.2.3:0.13349,Monneg_rna-XM_014049626.1:0.37209)0.991:0.08101)0.986:0.04090)0.112:0.01551,(MyrbisSAG2043_jg7438.t1:0.17713,((TrespTZW2008_jg3632.t1:0.08102,(TrespOTU3_jg9209.t1:0.01803,(TrespOTU5_jg134.t1:0.00996,TrespOTU1_jg7611.t1:0.02007)0.183:0.00238)1.000:0.03181)1.000:0.18959,(Astglo_e_gw1.00050.4.1_t:0.18390,MyrbiaSAG882_k31_Locus_6486_Transcript_1_1.p1:0.20886)0.998:0.04537)1.000:0.05454)1.000:0.11601)0.511:0.03329,(DilpetSAG2240_k43_Locus_9499_Transcript_1_1.p1:0.27829,(DilpetSAG2240_k25_Locus_15876_Transcript_1_1.p2:0.56482,(DilpetSAG2240_CL1190Contig1_1.p2:0.19973,(UlvproYS2018_jg6651.t1:0.05194,Ulvmut_UM026_0139.1:0.04984)0.999:0.15478)0.707:0.07397)0.061:0.00714)0.999:0.20579)0.000:0.01716)0.421:0.02703,Botbra_Bobra.0218s0027.1.v2.1:0.91226)0.000:0.00530,Botbra_Bobra.0218s0026.1.v2.1:0.94317)0.978:0.06868)1.000:0.41179)0.872:0.11395,(Botbra_Bobra.357_2s0016.1.v2.1:1.31138,(Botbra_Bobra.357_2s0014.1.v2.1:1.42935,(Dunsal_Dusal.0007s00053.1.v1.0:0.89087,((Dunsal_Dusal.0007s00056.1.v1.0:1.41024,(Volcar_Vocar.0020s0100.1.v2.1:0.18825,Chlrei_Cre06.g297850.t1.1.v5.5:0.14789)0.956:0.34611)0.405:0.10353,Dunsal_Dusal.0007s00054.1.v1.0:0.68421)0.305:0.03942)1.000:1.11597)0.511:0.16786)0.905:0.34762)0.998:0.14411,((((((Batpra_rna-XM_007513269.1:0.58903,(Osttau_mRNA_6273:0.17126,Ostluc_40832.2.0.231:0.11443)1.000:0.42057)1.000:0.19831,(((Botbra_Bobra.0348s0043.1.v2.1:0.60034,Monneg_rna-XM_014038698.1:0.14847)0.101:0.01677,Monneg_rna-XM_014040332.1:0.32005)0.123:0.05231,(((ApafusSAG2523_jg10209.t1:0.05430,(ApalobSAG2145_jg4780.t1:0.00054,ApafusSAG2523_jg5747.t1:0.06966)1.000:0.06587)1.000:0.40282,(Botbra_Bobra.0348s0042.1.v2.1:0.60753,(EllbilSAG24580_jg7352.t2:0.39660,Botbra_Bobra.0348s0041.1.v2.1:0.60489)0.509:0.01748)0.746:0.04597)0.998:0.06128,(((((((Botbra_Bobra.0348s0040.1.v2.1:0.29724,((Parkes_jg5318.t1:0.26498,(Chlvar_e_gw1.4.504.1:0.10492,(Chlsor1602_rna-gnl|WGS_LHPG|mrna.C2E21_4749:0.18889,Miccon24180_rna-gnl|WGS_LHPF|mrna.C2E20_5008:0.17646)0.405:0.03102)1.000:0.21605)0.944:0.14434,DilpetSAG2240_k25_Locus_11551_Transcript_1_1.p3:0.45842)0.530:0.06713)0.837:0.08083,(Botbra_Bobra.0348s0039.1.v2.1:0.35112,SymirrSAG2036_jg8288.t1:0.56458)0.805:0.08262)0.627:0.08286,(CocsubC169_rna-gnl|jgi|COCSUDRAFT_mRNA40751:0.06404,CocpriSAG2167_jg8273.t1:0.08142)1.000:0.46963)0.517:0.05373,Ulvmut_UM065_0059.1:0.44667)0.235:0.01902,(DilpetSAG2240_CL5879Contig1_1.p1:0.22528,Ulvmut_UM065_0058.1:0.17776)1.000:0.33789)0.740:0.04569,MyrbiaSAG882_CL720Contig1_1.p1:0.19763)0.825:0.06026,((((((Monneg_rna-XM_014048679.1:0.33034,Chrzof_Cz02g18170.t1.v5.2.3:0.11040)0.510:0.01679,Monneg_rna-XM_014038504.1:0.30728)0.989:0.09955,(Dunsal_Dusal.0588s00008.1.v1.0:0.20864,(Chlrei_Cre12.g484250.t1.1.v5.5:0.04088,Volcar_Vocar.0031s0108.1.v2.1:0.03345)1.000:0.09672)1.000:0.05930)0.947:0.04210,(DilpetSAG2240_k25_Locus_19634_Transcript_1_1.p1:0.33877,(((DilpetSAG2240_CL1831Contig1_1.p1:0.00084,DilpetSAG2240_CL1690Contig1_1.p1:0.11736)0.810:0.28589,(UlvproYS2018_jg2395.t1:0.19891,Ulvmut_UM065_0057.1:0.13824)0.361:0.04936)0.768:0.08198,DilpetSAG2240_k31_Locus_12858_Transcript_1_1.p1:0.12907)0.478:0.03636)0.985:0.15443)0.311:0.02831,((DilproSAG2392_k31_Locus_7575_Transcript_1_1.p4:0.02250,((Ulvmut_UM065_0055.1:0.16591,DilpetSAG2240_CL6045Contig1_1.p1:0.33418)0.914:0.08268,DilpetSAG2240_k37_Locus_14920_Transcript_1_1.p2:0.22027)0.022:0.00357)0.890:0.10998,((MicpusNOUM17_mRNA1745:0.26774,Micpus1545_35522.3.0.228:0.21491)1.000:0.17704,Pracol_PRCOL_00003512-RA:0.30417)0.999:0.08629)0.882:0.03209)0.978:0.04322,(MyrbisSAG2043_jg6225.t1:0.13218,((MyrbiaSAG882_k25_Locus_1893_Transcript_2_1.p1:0.13214,Astglo_fgenesh1_pm.00011_23_47_t:0.15314)0.998:0.02257,(TrespTZW2008_jg9518.t1:0.04045,(TrespOTU3_jg175.t1:0.30337,(TrespOTU1_jg3954.t1:0.01163,(TrespOTU5_jg5720.t1:0.00637,TrespOTU3_jg7867.t1:0.01739)0.913:0.00236)0.780:0.00296)0.999:0.02595)1.000:0.12607)1.000:0.03984)1.000:0.06079)0.973:0.03878)0.648:0.03113)0.411:0.04058)1.000:0.14783)1.000:0.62379,(((PicspRCC4223_RCC4223.02g10490.1:1.40126,(((HelspATCC50920_rna-gnl|ubcbot|H632_c514p0_mRNA:0.42537,(HelspATCC50920_rna-gnl|ubcbot|H632_c2139p0_mRNA:0.70140,(Prowic_jg1874.t1:0.52633,(Prowic_jg2814.t1:0.50999,(AuxproUTEX25_rna-gnl|WGS_QOKY|APUTEX25_00005209-RA:0.00069,Auxpro_rna-XM_011401676.1:0.00051)0.904:0.10785)0.997:0.18777)1.000:0.29245)0.602:0.05422)0.947:0.11842,(((Monneg_rna-XM_014049634.1:0.29341,(((((((Parkes_jg4912.t1:0.42885,Monneg_rna-XM_014043529.1:0.06920)0.865:0.03122,(Botbra_Bobra.0790s0001.1.v2.1:0.37192,Botbra_Bobra.0487s0002.1.v2.1:0.07526)0.108:0.00099)0.975:0.06854,((((Volcar_Vocar.0027s0068.1.v2.1:0.01640,Chlrei_Cre11.g476050.t1.2.v5.5:0.17164)1.000:0.07556,Dunsal_Dusal.0184s00017.1.v1.0:0.15940)0.808:0.02903,Dunsal_Dusal.0184s00015.1.v1.0:0.35802)0.746:0.03046,((Dunsal_Dusal.0184s00016.1.v1.0:0.25813,Monneg_rna-XM_014049633.1:0.17050)0.513:0.07258,(Chrzof_Cz13g13250.t1.v5.2.3:0.04994,Monneg_rna-XM_014049635.1:0.16483)0.386:0.01598)1.000:0.05066)0.443:0.03041)0.918:0.02509,((((MicpusNOUM17_mRNA6611:0.17413,Micpus1545_70197.3.0.228:0.13653)0.987:0.04241,(MicpusNOUM17_mRNA9905:0.21229,Micpus1545_45916.3.0.228:0.18499)1.000:0.08132)1.000:0.12534,(Pracol_PRCOL_00005933-RA:0.20011,Dunsal_Dusal.3783s00001.1.v1.0:0.16105)0.779:0.09107)1.000:0.08788,(DilpetSAG2240_k25_Locus_12075_Transcript_1_1.p1:0.20722,((DilpetSAG2240_k25_Locus_13646_Transcript_1_1.p2:0.14035,(Ulvmut_UM003_0205.1:0.02100,UlvproYS2018_jg1571.t1:0.03965)0.693:0.01247)0.937:0.07727,(DilpetSAG2240_k25_Locus_10547_Transcript_1_1.p2:0.16407,(DilpetSAG2240_CL4107Contig1_1.p1:0.03478,(DilpetSAG2240_k43_Locus_14467_Transcript_1_1.p1:0.00055,DilproSAG2392_CL128Contig1_1.p2:0.00055)0.999:0.04025)0.994:0.16090)0.000:0.00281)1.000:0.11760)0.925:0.09733)0.406:0.02945)1.000:0.04745,((Botbra_Bobra.0317s0002.1.v2.1:0.21848,DilpetSAG2240_CL1138Contig1_1.p3:0.36567)0.865:0.07784,(MyrbisSAG2043_jg1103.t1:0.07882,((TrespTZW2008_jg5542.t1:0.01371,(TrespOTU3_jg1400.t1:0.00334,(TrespOTU5_jg3576.t1:0.00400,TrespOTU1_jg10399.t1:0.00285)0.059:0.00055)1.000:0.01030)1.000:0.06629,(MyrbiaSAG882_k25_Locus_3778_Transcript_4_1.p1:0.06649,Astglo_fgenesh1_pm.00139_23_9_t:0.08489)0.975:0.02217)1.000:0.03653)0.418:0.01840)0.463:0.01386)0.778:0.03011,(ApafusSAG2523_jg2559.t1:0.01278,(ApalobSAG2145_jg3539.t1:0.00054,ApafusSAG2523_jg11352.t1:0.00310)1.000:0.01366)1.000:0.15660)1.000:0.05376,((EllbilSAG24580_jg1394.t1:0.19577,(CocsubC169_rna-gnl|jgi|COCSUDRAFT_mRNA12377:0.05876,CocpriSAG2167_jg12.t1:0.05697)1.000:0.18008)1.000:0.06191,SymirrSAG2036_jg5393.t1:0.30636)0.766:0.03370)0.819:0.06922)0.975:0.04248,((((Chlsor1602_rna-gnl|WGS_LHPG|mrna.C2E21_0677:0.09026,(Chlvar_IGS.gm_64_00001:0.01441,Chlvar_estExt_fgenesh3_pg.C_300026:0.00053)1.000:0.68386)0.481:0.01785,Miccon24180_rna-gnl|WGS_LHPF|mrna.C2E20_2676:0.09953)0.722:0.00989,Chlvar_IGS.gm_64_00002:0.30446)0.944:0.07748,(Parkes_jg4913.t1:0.24350,(DilpetSAG2240_k43_Locus_10516_Transcript_1_1.p3:0.12113,Parkes_jg4915.t1:0.27936)0.000:0.03902)0.795:0.06662)0.978:0.04295)0.495:0.02633,Parkes_jg4914.t1:0.42306)0.999:0.17643)0.981:0.12813,PicspRCC4223_RCC4223.02g11333.1:0.89217)0.013:0.00446)0.148:0.00907,PicspRCC4223_RCC4223.02g11334.1:1.27886)1.000:0.53168,((Botbra_Bobra.0077s0004.1.v2.1:0.24144,((((Micpus1545_70194.3.0.228:0.12405,MicpusNOUM17_mRNA6103:0.13397)1.000:0.23802,Pracol_PRCOL_00005761-RA:0.36502)1.000:0.10830,((((((Chrzof_Cz04g22250.t1.v5.2.3:0.08178,(DilpetSAG2240_k37_Locus_19567_Transcript_1_1.p3:0.55741,Monneg_rna-XM_014042541.1:0.13736)0.000:0.00146)0.586:0.02257,Monneg_rna-XM_014046115.1:0.48196)0.630:0.02018,(Monneg_rna-XM_014040511.1:0.07873,Chrzof_Cz04g22240.t1.v5.2.3:0.33508)0.884:0.07126)0.987:0.05635,(Dunsal_Dusal.0032s00006.1.v1.0:0.27331,(Volcar_Vocar.0014s0194.1.v2.1:0.05542,Chlrei_Cre03.g145127.t1.1.v5.5:0.04575)1.000:0.10886)0.970:0.03306)1.000:0.06171,((MyrbisSAG2043_jg11469.t1:0.09268,((MyrbiaSAG882_k31_Locus_3447_Transcript_4_1.p1:0.08805,Astglo_Aster-06188:0.08082)0.973:0.02301,((((TrespOTU1_jg7725.t1:0.00225,((DilpetSAG2240_k25_Locus_13195_Transcript_1_1.p1:0.46285,((ApafusSAG2523_jg1366.t1:0.22147,Ulvmut_UM082_0058.1:0.95638)0.850:0.11370,(Botbra_Bobra.0077s0005.1.v2.1:0.33127,Ulvmut_UM082_0059.1:0.46992)0.495:0.08461)0.810:0.12183)0.835:0.14476,(TrespOTU1_jg2509.t1:0.00055,TrespOTU1_jg7726.t1:0.00055)0.757:0.02205)1.000:1.00368)0.832:0.00447,TrespOTU3_jg7879.t1:0.00681)0.695:0.00159,TrespOTU5_jg9291.t1:0.00457)1.000:0.02021,TrespTZW2008_jg4915.t1:0.02174)1.000:0.07528)1.000:0.04661)0.993:0.03082,(Botbra_Bobra.0077s0003.1.v2.1:0.21916,((ApalobSAG2145_jg6796.t2:0.00053,ApafusSAG2523_jg1239.t1:0.00055)1.000:0.03284,(ApafusSAG2523_jg6788.t1:0.01468,ApafusSAG2523_jg3401.t1:0.03650)0.804:0.00984)1.000:0.13554)0.922:0.04230)1.000:0.08278)0.968:0.03778,(DilpetSAG2240_k25_Locus_9214_Transcript_1_1.p3:0.17975,((DilpetSAG2240_k25_Locus_18097_Transcript_1_1.p2:0.13175,(DilpetSAG2240_k25_Locus_18587_Transcript_1_1.p3:0.03660,(UlvproYS2018_jg566.t1:0.03957,Ulvmut_UM082_0057.1:0.06125)0.878:0.04859)0.203:0.00819)0.433:0.05015,DilpetSAG2240_k25_Locus_7357_Transcript_1_1.p1:0.09128)0.467:0.03947)0.996:0.18050)0.595:0.03141)0.705:0.10247,(Miccon24180_rna-gnl|WGS_LHPF|mrna.C2E20_8776:0.13877,(Chlvar_IGS.gm_1_00547:0.14814,Chlsor1602_rna-gnl|WGS_LHPG|mrna.C2E21_1104:0.22300)0.751:0.03498)1.000:0.20710)0.946:0.13885)1.000:0.74640,((HelspATCC50920_rna-gnl|ubcbot|H632_c73p3_mRNA:0.45226,((Parkes_jg9107.t1:0.19993,(Chlvar_gw1.26.288.1:0.18067,((Miccon24180_rna-gnl|WGS_LHPF|mrna.C2E20_8536:0.11916,(Chlsor1602_rna-gnl|WGS_LHPG|mrna.C2E21_8770:0.11869,Chlvar_estExt_Genewise1Plus.C_260161:0.21580)0.912:0.02937)0.648:0.01949,Chlsor1602_rna-gnl|WGS_LHPG|mrna.C2E21_8769:0.19264)0.942:0.05947)0.940:0.04928)0.521:0.03884,(((((((TrespTZW2008_jg8228.t1:0.01512,(TrespOTU5_jg1238.t1:0.00333,(TrespOTU3_jg4722.t1:0.00899,TrespOTU1_jg2366.t1:0.00658)0.907:0.00126)1.000:0.01129)1.000:0.06942,(Astglo_Aster-01037:0.06702,MyrbiaSAG882_k25_Locus_2280_Transcript_1_1.p1:0.07137)0.494:0.01368)0.898:0.01518,(MyrbiaSAG882_k25_Locus_8250_Transcript_1_1.p1:0.16368,((Parkes_jg9106.t1:0.33764,DilpetSAG2240_k61_Locus_18592_Transcript_1_1.p3:0.35153)0.631:0.08532,Botbra_Bobra.0148s0096.1.v2.1:0.32030)0.833:0.04841)0.996:0.07027)0.963:0.02410,(MyrbisSAG2043_jg4198.t1:0.06994,Botbra_Bobra.0148s0098.1.v2.1:0.24601)0.474:0.01495)1.000:0.02673,(((ApafusSAG2523_jg5711.t1:0.00297,ApalobSAG2145_jg6942.t1:0.10593)0.984:0.01553,(ApalobSAG2145_jg6940.t1:0.01344,((ApalobSAG2145_jg6941.t1:0.15251,ApalobSAG2145_jg6939.t1:0.00075)0.999:0.00054,ApafusSAG2523_jg11786.t1:0.00055)0.999:0.00055)0.996:0.01504)1.000:0.13921,(((EllbilSAG24580_jg6723.t1:0.27424,((CocpriSAG2167_jg4577.t1:0.15049,CocsubC169_rna-gnl|jgi|COCSUDRAFT_mRNA14688:0.05865)1.000:0.22880,EllbilSAG24580_jg6724.t1:0.34845)0.876:0.03511)0.911:0.04142,(SymirrSAG2036_jg1382.t1:0.30557,ApafusSAG2523_jg5710.t1:0.42279)0.265:0.00614)0.996:0.03771,Botbra_Bobra.0148s0099.1.v2.1:0.15780)0.999:0.03237)0.671:0.02797)1.000:0.04753,((DilproSAG2392_k43_Locus_19035_Transcript_1_1.p2:0.41649,(DilpetSAG2240_k43_Locus_8232_Transcript_1_1.p1:0.08927,((((DilpetSAG2240_k37_Locus_14876_Transcript_1_1.p3:0.12473,Ulvmut_UM005_0320.1:0.02162)0.420:0.00364,(((UlvproYS2018_jg2427.t1:0.00638,Ulvmut_UM005_0318.1:0.06577)0.412:0.01009,(DilpetSAG2240_CL673Contig1_1.p1:0.18403,Ulvmut_UM005_0317.1:0.07016)1.000:0.12663)0.037:0.00674,DilpetSAG2240_k25_Locus_16436_Transcript_1_1.p3:0.35475)0.000:0.00250)0.830:0.01501,(Ulvmut_UM005_0319.1:0.04394,DilpetSAG2240_CL648Contig1_1.p2:0.10008)0.977:0.05982)0.000:0.00298,DilpetSAG2240_CL362Contig1_1.p1:0.03706)0.866:0.03564)0.227:0.05695)0.949:0.18826,((Monneg_rna-XM_014050966.1:0.19541,Chrzof_Cz10g05210.t1.v5.2.3:0.07839)1.000:0.05641,(Dunsal_Dusal.0325s00011.1.v1.0:0.17626,(Chlrei_Cre09.g403800.t1.2.v5.5:0.02815,Volcar_Vocar.0008s0338.1.v2.1:0.02912)1.000:0.11401)1.000:0.05213)1.000:0.05457)0.999:0.03087)0.695:0.02565,(Pracol_PRCOL_00005693-RA:0.27572,(Micpus1545_70196.3.0.228:0.11648,MicpusNOUM17_mRNA10046:0.16389)1.000:0.16290)1.000:0.10623)1.000:0.08923)0.823:0.09325)0.642:0.07555,(((((Prowic_jg6226.t1:0.03948,Prowic_jg5176.t1:0.00054)0.687:0.02625,((Prowic_jg1212.t2:0.00419,Prowic_jg8625.t1:0.05892)0.820:0.02190,Prowic_jg1053.t1:0.07016)0.312:0.00653)1.000:0.60072,(AuxproUTEX25_rna-gnl|WGS_QOKY|APUTEX25_00004707-RA:0.00054,Auxpro_rna-XM_011398107.1:0.00266)1.000:0.34307)0.988:0.19979,HelspATCC50920_rna-gnl|ubcbot|H632_c1226p0_mRNA:0.69975)0.672:0.07930,HelspATCC50920_rna-gnl|ubcbot|H632_c2945p0_mRNA:0.86951)0.827:0.11046)1.000:0.33645)1.000:0.40773)0.641:0.09397)0.806:0.08014,(((Monneg_rna-XM_014046011.1:5.99169,HelspATCC50920_rna-gnl|ubcbot|H632_c2804p0_mRNA:0.21689)0.813:1.57318,HelspATCC50920_rna-gnl|ubcbot|H632_c2313p0_mRNA:1.73496)0.659:0.19913,(((((((Dunsal_Dusal.0042s00022.1.v1.0:0.46964,(Volcar_Vocar.0038s0044.1.v2.1:0.08068,Chlrei_Cre06.g250300.t1.2.v5.5:0.06840)1.000:0.21589)1.000:0.10973,((Monneg_rna-XM_014038796.1:0.64499,(Monneg_rna-XM_014045554.1:0.73616,Chrzof_Cz15g17030.t1.v5.2.3:0.31112)0.396:0.02941)0.296:0.01734,Monneg_rna-XM_014036946.1:0.84669)0.500:0.08451)0.453:0.04737,Dunsal_Dusal.0042s00023.1.v1.0:1.12495)0.887:0.07024,((Pracol_PRCOL_00001970-RA:0.60150,(Micpus1545_46683.3.0.228:0.17949,MicpusNOUM17_mRNA6142:0.14590)1.000:0.36705)1.000:0.13341,(MyrbisSAG2043_jg5418.t1:0.24020,((MyrbiaSAG882_CL966Contig1_1.p1:0.41559,(TrespTZW2008_jg3039.t1:0.20630,((TrespOTU5_jg4982.t1:0.02887,(TrespOTU1_jg10265.t1:0.03013,TrespOTU3_jg3706.t1:0.07446)0.615:0.00863)0.402:0.00442,(TrespOTU3_jg7.t1:0.07992,(((Ulvmut_UM005_0324.1:0.99188,Monneg_rna-XM_014047226.1:0.51115)0.985:0.30615,(TrespOTU3_jg3111.t1:0.07876,MyrbiaSAG882_k31_Locus_13596_Transcript_1_1.p1:0.39713)0.321:0.03055)0.824:0.09324,MyrbiaSAG882_k25_Locus_13238_Transcript_1_1.p1:0.17917)1.000:0.32837)0.832:0.03403)1.000:0.08755)1.000:0.23933)0.780:0.04824,(MyrbiaSAG882_k37_Locus_9138_Transcript_1_1.p1:0.36851,(MyrbiaSAG882_CL1243Contig1_1.p1:0.33858,Astglo_e_gw1.00110.2.1_t:0.23740)0.345:0.01212)0.950:0.05257)1.000:0.07497)1.000:0.15292)0.998:0.08664)1.000:0.24033,(DilpetSAG2240_k25_Locus_14902_Transcript_1_1.p1:0.67650,((Ulvmut_UM005_0322.1:0.37703,(UlvproYS2018_jg2426.t1:0.18152,Ulvmut_UM005_0321.1:0.32049)0.741:0.04248)1.000:0.54020,((DilpetSAG2240_CL448Contig1_1.p1:0.00139,DilpetSAG2240_CL6009Contig1_1.p1:0.01077)1.000:0.40944,Ulvmut_UM005_0323.1:0.27632)0.107:0.16414)0.702:0.00054)0.986:0.27485)1.000:0.94736,((Botbra_Bobra.0218s0025.1.v2.1:1.56629,(Monneg_rna-XM_014050982.1:0.52781,(Monneg_rna-XM_014050983.1:0.52005,(ApafusSAG2523_jg3646.t1:0.23085,(ApalobSAG2145_jg10705.t1:0.0,ApafusSAG2523_jg7078.t1:0.0):0.07065)0.988:0.66587)0.488:0.10491)0.843:0.54445)0.766:0.31742,Pracol_PRCOL_00001999-RA:1.83652)0.712:0.37341)1.000:0.43873,EllbilSAG24580_jg5676.t1:2.17406)0.306:0.06678)0.743:0.13268)0.996:0.10481,(((((EllbilSAG24580_jg5674.t1:0.58364,(((Ulvmut_UM005_0315.1:0.88219,SymirrSAG2036_jg2635.t1:0.95669)0.418:0.58219,(CocsubC169_rna-gnl|jgi|COCSUDRAFT_mRNA56515:0.06208,CocpriSAG2167_jg4589.t1:0.09135)1.000:0.36232)0.457:0.08374,(Parkes_jg7719.t1:0.50914,(Chlsor1602_rna-gnl|WGS_LHPG|mrna.C2E21_9328:0.17362,(Chlvar_IGS.gm_3_00002:0.16659,Miccon24180_rna-gnl|WGS_LHPF|mrna.C2E20_4023:0.17442)0.945:0.04876)1.000:0.21219)1.000:0.23004)0.841:0.07347)0.981:0.09398,Botbra_Bobra.0132s0131.1.v2.1:0.33606)0.467:0.04433,(EllbilSAG24580_jg5675.t1:1.05913,(((ApafusSAG2523_jg7673.t1:0.05607,ApalobSAG2145_jg944.t1:0.05528)1.000:0.36635,(MyrbiaSAG882_CL399Contig1_1.p1:0.15126,((((((((Ostluc_43542.2.0.231:0.13836,Osttau_mRNA_2009:0.16303)1.000:0.61038,(Micpus1545_45975.3.0.228:0.16310,MicpusNOUM17_mRNA8835:0.23756)1.000:0.10388)1.000:0.11987,Pracol_PRCOL_00002002-RA:0.30068)0.619:0.04834,Botbra_Bobra.0132s0126.1.v2.1:1.09504)0.921:0.03535,(DilpetSAG2240_CL936Contig1_1.p1:0.13375,((DilpetSAG2240_CL5810Contig1_1.p1:0.14305,(DilpetSAG2240_k25_Locus_16085_Transcript_1_1.p3:0.16136,((UlvproYS2018_jg9265.t1:0.04490,((MyrbiaSAG882_CL1103Contig1_1.p1:2.76945,UlvproYS2018_jg9263.t1:0.00055)0.631:0.07883,Ulvmut_UM001_0359.1:0.01878)0.988:0.03145)0.937:0.04439,DilpetSAG2240_CL4074Contig1_1.p1:0.34737)0.434:0.01588)0.159:0.02509)0.842:0.06793,DilpetSAG2240_k31_Locus_16251_Transcript_1_1.p3:0.17198)0.724:0.03869)0.840:0.09954)0.914:0.04460,((DilpetSAG2240_k31_Locus_13519_Transcript_1_1.p1:0.33191,(Chlrei_Cre14.g624950.t1.1.v5.5:0.04080,Volcar_Vocar.0022s0111.1.v2.1:0.03309)0.884:0.09577)0.941:0.04766,(Monneg_rna-XM_014044826.1:0.30838,(Chrzof_Cz07g22170.t1.v5.2.3:0.10447,Monneg_rna-XM_014048986.1:0.37818)0.609:0.01141)1.000:0.08402)1.000:0.05177)0.998:0.03554,((Monneg_rna-XM_014035206.1:0.26870,Dunsal_Dusal.0531s00001.1.v1.0:0.20712)0.799:0.12418,MyrbiaSAG882_CL1585Contig1_1.p1:0.17780)1.000:0.16022)0.819:0.02905,((MyrbisSAG2043_jg2363.t1:0.13039,(Astglo_e_gw1.00063.3.1_t:0.12075,(TrespTZW2008_jg2911.t1:0.04079,(TrespOTU3_jg11028.t1:0.00942,(TrespOTU5_jg2821.t1:0.00798,TrespOTU1_jg1845.t1:0.01035)0.283:0.00163)1.000:0.01898)1.000:0.12731)1.000:0.03690)0.617:0.01447,MyrbiaSAG882_CL131Contig1_1.p1:0.19207)0.222:0.01664)0.645:0.04897)0.768:0.05684)0.767:0.02178,Botbra_Bobra.0132s0127.1.v2.1:1.83020)0.000:0.01398)0.844:0.06778)0.336:0.06128,(DilpetSAG2240_CL173Contig1_1.p1:0.26412,((DilpetSAG2240_CL1996Contig1_1.p2:0.17491,(UlvproYS2018_jg9264.t1:0.04510,Ulvmut_UM001_0357.1:0.04462)0.949:0.09196)0.592:0.05360,DilpetSAG2240_CL3121Contig1_1.p2:0.17312)0.525:0.04381)1.000:0.23854)0.222:0.00929,Botbra_Bobra.0132s0128.1.v2.1:0.93041)1.000:0.49951)0.563:0.04979,(DilpetSAG2240_k55_Locus_13450_Transcript_1_1.p1:0.00055,Astglo_Aster-06748:5.99337)0.881:1.74551)0.931:0.21971)1.000:0.42527)1.000:0.13468,(MyrbisSAG2043_jg5400.t1:0.30742,((TrespTZW2008_jg798.t1:0.12189,(TrespOTU3_jg3154.t1:0.01817,(TrespOTU5_jg4865.t1:0.01964,TrespOTU1_jg10141.t1:0.02584)0.732:0.00572)1.000:0.08061)1.000:0.31556,(MyrbiaSAG882_k31_Locus_3499_Transcript_1_1.p1:0.34264,Astglo_e_gw1.00026.129.1_t:0.38189)0.996:0.07095)1.000:0.11981)1.000:0.13463)0.999:0.07264)0.964:0.07610);
```
