## Supplementary Data 12 for "Phylogenomics reveals the evolutionary origins of lichenization in chlorophyte algae": ipr024743.tree.newick

```
((Chrzof_Cz03g12110.t1.v5.2.3:0.12440,(Monneg_rna-XM_014047785.1:0.20992,DilpetSAG2240_k25_Locus_16514_Transcript_1_1.p2:0.36631)0.885:0.15015)1.000:0.05784,((Volcar_Vocar.0018s0113.1.v2.1:0.05179,Chlrei_Cre16.g685450.t1.1.v5.5:0.04369)1.000:0.13055,Dunsal_Dusal.0124s00021.1.v1.0:0.23633)0.054:0.02517,(((ApafusSAG2523_jg4976.t1:0.03936,(ApafusSAG2523_jg8898.t1:0.00055,ApalobSAG2145_jg1821.t1:0.00055)1.000:0.03266)1.000:0.25219,(MyrbisSAG2043_jg9273.t1:0.11200,((TrespTZW2008_jg6889.t1:0.02862,(TrespOTU1_jg5094.t1:0.00888,(TrespOTU3_jg6584.t1:0.00666,TrespOTU5_jg2304.t1:0.01505)0.512:0.00203)1.000:0.01319)1.000:0.10798,(Astglo_fgenesh1_pg.00050_23_114_t:0.11754,MyrbiaSAG882_CL603Contig1_1.p1:0.10236)0.181:0.01267)1.000:0.04429)0.987:0.03982)0.998:0.05653,(((((Monneg_rna-XM_014043042.1:0.96466,(DilpetSAG2240_CL2928Contig1_1.p2:0.18723,(Ulvmut_UM082_0060.1:5.28358,((ApafusSAG2523_jg1366.t1:0.33525,(Ulvmut_UM082_0059.1:0.63487,(Botbra_Bobra.0077s0005.1.v2.1:0.60075,TrespOTU1_jg2509.t1:0.32722)0.786:0.16061)0.108:0.01787)0.770:0.73230,((Chrzof_Cz13g06230.t1.v5.2.3:1.29319,Astglo_Aster-x0464:2.11701)0.980:1.73138,Astglo_Aster-06748:1.85732)0.502:0.53962)0.821:3.04659)0.962:5.08229)0.000:0.00919)0.766:0.12387,((((UlvproYS2018_jg6385.t1:0.04511,Ulvmut_UM072_0062.1:0.04896)1.000:0.20873,DilpetSAG2240_CL139Contig1_1.p1:0.25926)0.350:0.01322,(DilpetSAG2240_CL3007Contig1_1.p2:0.00053,DilpetSAG2240_CL6021Contig1_1.p1:0.29013)0.843:0.23561)0.253:0.01714,(DilpetSAG2240_CL5948Contig1_1.p3:0.13468,DilproSAG2392_k25_Locus_12131_Transcript_1_1.p1:0.05674)0.999:0.47114)0.249:0.01485)0.362:0.03948,Dunsal_Dusal.0002s00066.1.v1.0:0.57573)0.692:0.04034,(((Ulvmut_UM082_0058.1:5.99212,DilpetSAG2240_CL1640Contig1_1.p1:0.48620)1.000:0.96944,(EllbilSAG24580_jg2894.t1:0.25256,Botbra_Bobra.357_2s0013.1.v2.1:0.52383)0.051:0.01913)0.785:0.12307,Monneg_rna-XM_014046947.1:0.22104)0.255:0.04478)0.976:0.05490,(((((((((Botbra_Bobra.357_2s0015.1.v2.1:0.02678,(DilpetSAG2240_CL78Contig2_1.p1:0.66767,CocsubC169_rna-gnl|jgi|COCSUDRAFT_mRNA31988:0.02827)0.732:3.05115)0.590:2.42985,((TrespOTU1_jg9806.t1:2.31813,(((Pracol_PRCOL_00006358-RA:0.31227,(Micpus1545_35233.3.0.228:0.13780,MicpusNOUM17_mRNA8566:0.17724)1.000:0.21480)0.104:0.04310,(((Botbra_Bobra.0218s0027.1.v2.1:0.73203,(MyrbisSAG2043_jg7438.t1:0.14070,((TrespTZW2008_jg3632.t1:0.05446,(TrespOTU1_jg7611.t1:0.01467,(TrespOTU3_jg9209.t1:0.01337,TrespOTU5_jg134.t1:0.00807)0.176:0.00169)1.000:0.02639)1.000:0.14485,(Astglo_e_gw1.00050.4.1_t:0.13295,MyrbiaSAG882_k31_Locus_6486_Transcript_1_1.p1:0.17212)0.986:0.03375)0.997:0.03628)0.891:0.02773)1.000:0.07363,((((Chlrei_Cre09.g392282.t1.1.v5.5:0.05397,Volcar_Vocar.0044s0047.1.v2.1:0.05318)1.000:0.09215,Dunsal_Dusal.0686s00003.1.v1.0:0.20257)0.409:0.00823,Dunsal_Dusal.0686s00002.1.v1.0:0.53572)0.873:0.02093,(Monneg_rna-XM_014049145.1:0.30617,(Chrzof_Cz06g09130.t1.v5.2.3:0.09699,Monneg_rna-XM_014049626.1:0.30937)0.373:0.00729)1.000:0.06922)0.983:0.03790)0.865:0.03512,((((DilpetSAG2240_k43_Locus_9499_Transcript_1_1.p1:0.16476,(DilpetSAG2240_CL1190Contig1_1.p2:0.17119,(UlvproYS2018_jg6651.t1:0.03941,Ulvmut_UM026_0139.1:0.03374)1.000:0.13792)0.509:0.03656)0.164:0.00533,DilpetSAG2240_k25_Locus_15876_Transcript_1_1.p2:0.49688)0.100:0.01663,(DilpetSAG2240_k25_Locus_8466_Transcript_1_1.p1:0.82589,DilpetSAG2240_k31_Locus_11007_Transcript_1_1.p1:0.00054)0.642:0.21161)0.968:0.08046,Botbra_Bobra.0218s0026.1.v2.1:0.59881)0.933:0.05787)0.999:0.06889)0.890:0.14286,DilpetSAG2240_k43_Locus_9282_Transcript_1_1.p1:0.77988)0.000:0.04113)0.732:0.09743,(((Dunsal_Dusal.0007s00053.1.v1.0:0.42257,(Chlrei_Cre06.g297850.t1.1.v5.5:0.10419,Volcar_Vocar.0020s0100.1.v2.1:0.12796)1.000:0.32812)1.000:0.84088,Botbra_Bobra.357_2s0014.1.v2.1:1.07703)0.999:0.53755,(((((DilpetSAG2240_CL492Contig1_1.p1:0.60945,(DilpetSAG2240_CL551Contig1_1.p1:0.55004,(UlvproYS2018_jg1610.t1:0.25288,Ulvmut_UM134_0004.1:0.17570)1.000:0.75584)0.884:0.12937)0.388:0.07869,DilpetSAG2240_k55_Locus_13450_Transcript_1_1.p1:0.88805)0.364:0.09842,(((((((Osttau_mRNA_3843:0.21136,Batpra_rna-XM_007514013.1:0.40728)0.964:0.17113,(Micpus1545_56715.3.0.228:0.00119,Ulvmut_UM018_0024.1:5.99030)0.421:0.38586)0.965:0.22348,((((Chrzof_Cz09g28110.t1.v5.2.3:0.23999,(Chlrei_Cre06.g270850.t1.2.v5.5:0.20003,Volcar_Vocar.0002s0313.1.v2.1:0.22032)1.000:0.24194)0.769:0.08379,Dunsal_Dusal.0017s00014.1.v1.0:0.47659)0.442:0.08044,(((DilpetSAG2240_k31_Locus_2922_Transcript_2_1.p1:0.08006,DilproSAG2392_k49_Locus_3828_Transcript_6_1.p1:0.04425)1.000:0.24239,(Ulvmut_UM055_0098.1:0.07211,UlvproYS2018_jg868.t1:0.14819)1.000:0.28404)1.000:0.30056,(((MyrbisSAG2043_jg5392.t1:0.15944,(SymirrSAG2036_jg8858.t1:0.24594,(EllbilSAG24580_jg3058.t1:0.17335,(CocsubC169_rna-gnl|jgi|COCSUDRAFT_mRNA34894:0.01583,CocpriSAG2167_jg5883.t1:0.04785)1.000:0.17875)0.912:0.06786)0.995:0.11077)0.000:0.03342,((Astglo_fgenesh1_pm.00026_23_10_t:0.29369,(MyrbiaSAG882_k43_Locus_2028_Transcript_1_1.p1:0.23194,(TrespTZW2008_jg797.t1:0.06633,(TrespOTU1_jg10140.t1:0.02168,TrespOTU5_jg4864.t1:0.00054)0.962:0.04433)1.000:0.16189)0.826:0.04929)0.755:0.03729,ApalobSAG2145_jg2551.t1:0.29665)0.872:0.06157)0.978:0.09696,((Chlvar_IGS.gm_12_00367:0.24528,(Chlsor1602_rna-gnl|WGS_LHPG|mrna.C2E21_4163:0.11306,Miccon24180_rna-gnl|WGS_LHPF|mrna.C2E20_5502:0.10256)0.938:0.05044)0.994:0.14155,PicspRCC4223_RCC4223.10g00770.1:0.39600)0.949:0.08037)0.946:0.08602)0.000:0.04283)0.946:0.11072,((Prowic_jg4268.t1:0.01256,Prowic_jg6721.t1:0.01210)1.000:0.21653,(AuxproUTEX25_rna-gnl|WGS_QOKY|APUTEX25_00003109-RA:0.01141,Auxpro_rna-XM_011399157.1:0.12931)0.995:0.16757)0.999:0.23916)0.937:0.14224)0.377:0.11159,Pracol_PRCOL_00006245-RA:0.44915)0.986:0.45863,((((Micpus1545_15861.3.0.228:0.35770,(Osttau_mRNA_4962:0.00055,DilpetSAG2240_CL5374Contig1_1.p1:2.37525)0.298:0.62454)0.995:0.34484,(((Parkes_jg913.t1:0.47686,((ApalobSAG2145_jg6119.t1:0.27897,ApafusSAG2523_jg8869.t1:0.14359)1.000:0.49708,(Astglo_gw1.00101.139.1_t:0.36142,(TrespOTU5_jg6732.t1:0.02622,TrespOTU1_jg2951.t1:0.01863)0.999:0.33054)0.987:0.19174)0.868:0.10749)0.975:0.15792,((Auxpro_rna-XM_011397116.1:0.00055,AuxproUTEX25_rna-gnl|WGS_QOKY|APUTEX25_00002107-RA:0.00054)1.000:0.47734,Prowic_jg6553.t1:0.58575)0.779:0.12035)0.336:0.15875,PicspRCC4223_RCC4223.01g05670.1:0.73074)0.811:0.21911)0.999:0.62890,((((Micpus1545_50939.3.0.228:0.24558,(Osttau_mRNA_1076:0.05080,Ostluc_17234.2.0.231:0.05912)1.000:0.22388)0.999:0.28941,UlvproYS2018_jg5560.t1:0.68881)0.900:0.14673,(Botbra_Bobra.0002s0029.1.v2.1:0.36433,(CocsubC169_rna-gnl|jgi|COCSUDRAFT_mRNA16858:0.11954,CocpriSAG2167_jg1586.t1:0.05485)0.999:0.21368)0.823:0.07820)0.939:0.21584,ApalobSAG2145_jg989.t1:0.33448)1.000:0.92294)0.859:0.13373,(((PicspRCC4223_RCC4223.02g04000.1:1.09305,((Ulvmut_UM010_0205.1:0.05385,UlvproYS2018_jg2591.t1:0.11742)0.999:0.40328,((Ostluc_16586.2.0.231:0.20346,Micpus1545_58384.3.0.228:0.22410)1.000:0.31002,(ApalobSAG2145_jg347.t1:0.26155,(TrespOTU1_jg1747.t1:0.00412,(TrespOTU3_jg7779.t1:0.02496,TrespOTU5_jg5801.t1:0.01460)0.218:0.01968)1.000:0.42906)0.975:0.13675)0.630:0.08825)0.978:0.36935)1.000:0.76903,(Micpus1545_15096.3.0.228:0.57032,(SymirrSAG2036_jg10358.t1:0.68218,((Astglo_e_gw1.00153.8.1_t:0.74768,TrespTZW2008_jg2243.t1:0.23597)0.891:0.21178,CocsubC169_rna-gnl|jgi|COCSUDRAFT_mRNA20093:0.44082)0.926:0.17048)0.961:0.27239)0.996:0.45476)0.941:0.25124,((Ulvmut_UM012_0064.1:1.05463,(Chlsor1602_rna-gnl|WGS_LHPG|mrna.C2E21_0505:0.83947,(TrespOTU1_jg5153.t1:0.45001,MyrbisSAG2043_jg9240.t1:0.12388)0.999:0.38323)0.429:0.16080)0.932:0.25012,(Pracol_PRCOL_00000765-RA:0.82908,((((Batpra_rna-XM_007513376.1:0.18255,((Ostluc_12759.2.0.231:0.06397,Osttau_mRNA_6730:0.03904)0.995:0.10198,(MicpusNOUM17_mRNA4726:0.10548,Micpus1545_180123.3.0.228:0.07047)0.996:0.09453)0.460:0.04397)1.000:0.19351,(((DilproSAG2392_k25_Locus_3461_Transcript_5_1.p1:0.00529,DilpetSAG2240_CL169Contig1_1.p1:0.02562)0.993:0.07091,(UlvproYS2018_jg6896.t1:0.03008,Ulvmut_UM014_0132.1:0.01249)0.963:0.04570)1.000:0.15779,((Astglo_Aster-04487:0.17936,(MyrbiaSAG882_k31_Locus_2695_Transcript_5_1.p1:0.23177,(TrespTZW2008_jg6554.t1:0.02243,(TrespOTU3_jg913.t1:0.00055,(TrespOTU1_jg7886.t1:0.00274,TrespOTU5_jg5630.t1:0.00549)0.793:0.00271)0.950:0.01968)0.998:0.11228)0.933:0.05663)0.936:0.05228,(SymirrSAG2036_jg6573.t1:0.14092,(((Botbra_Bobra.0073s0055.1.v2.1:0.14116,((Chrzof_Cz02g31160.t1.v5.2.3:0.16308,(Volcar_Vocar.0016s0256.1.v2.1:0.02303,Chlrei_Cre12.g508150.t1.2.v5.5:0.05487)1.000:0.13595)0.966:0.06264,(((Prowic_jg6017.t1:0.00054,Prowic_jg10284.t1:0.00055)0.999:0.09194,(HelspATCC50920_rna-gnl|ubcbot|H632_c827p0_mRNA:0.11695,(Auxpro_rna-XM_011402925.1:0.01424,AuxproUTEX25_rna-gnl|WGS_QOKY|APUTEX25_00005087-RA:0.00054)0.993:0.05491)0.405:0.02153)0.982:0.05079,(PicspRCC4223_RCC4223.11g02350.1:0.17479,(Chlsor1602_rna-gnl|WGS_LHPG|mrna.C2E21_4664:0.05214,(Chlvar_estExt_Genewise1Plus.C_40267:0.04847,Miccon24180_rna-gnl|WGS_LHPF|mrna.C2E20_3947:0.06173)0.956:0.04211)0.987:0.06056)0.748:0.02570)0.994:0.08266)0.915:0.05061)0.283:0.03126,(MyrbisSAG2043_jg6209.t1:0.07813,((ApafusSAG2523_jg5763.t1:0.0,ApalobSAG2145_jg7083.t1:0.0):0.06570,ApafusSAG2523_jg4069.t1:0.01601)1.000:0.11076)0.779:0.03501)0.618:0.02841,(EllbilSAG24580_jg7339.t1:0.10062,(CocsubC169_rna-gnl|jgi|COCSUDRAFT_mRNA46779:0.02611,CocpriSAG2167_jg8328.t1:0.01264)1.000:0.10137)0.611:0.02885)0.717:0.03142)0.934:0.03700)0.988:0.08250)0.704:0.08657)1.000:0.50113,((Batpra_rna-XM_007511099.1:0.33625,(Ostluc_39168.2.0.231:0.11901,MicpusNOUM17_mRNA1357:0.33610)0.785:0.08032)0.999:0.42054,((ApalobSAG2145_jg2657.t1:0.0,ApafusSAG2523_jg3289.t1:0.0):0.35862,(SymirrSAG2036_jg69.t1:0.48732,(Dunsal_Dusal.0007s00054.1.v1.0:5.98977,CocsubC169_rna-gnl|jgi|COCSUDRAFT_mRNA31120:0.00055)0.513:0.23256)0.143:0.13621)0.906:0.13664)1.000:0.58783)0.924:0.18853,((((Batpra_rna-XM_007512284.1:0.27685,((Osttau_mRNA_3156:0.05727,Ostluc_37662.2.0.231:0.08796)0.997:0.17281,(Micpus1545_54122.3.0.228:0.13928,MicpusNOUM17_mRNA3868:0.15617)0.305:0.06559)0.892:0.07590)1.000:0.23872,(((((ApafusSAG2523_jg7336.t1:0.0,ApalobSAG2145_jg11021.t1:0.0):0.45430,(EllbilSAG24580_jg915.t1:0.12838,(MyrbisSAG2043_jg5092.t1:0.17333,((CocsubC169_rna-gnl|jgi|COCSUDRAFT_mRNA45866:0.02960,CocpriSAG2167_jg5728.t1:0.01195)1.000:0.21453,(SymirrSAG2036_jg5465.t1:0.38777,((TrespTZW2008_jg8242.t1:0.03137,(TrespOTU3_jg3076.t1:0.00306,(TrespOTU5_jg5136.t1:0.01274,TrespOTU1_jg12663.t2:0.01947)0.192:0.00308)0.988:0.05586)0.999:0.15726,(MyrbiaSAG882_k25_Locus_2634_Transcript_8_1.p1:0.15774,Astglo_e_gw1.00142.54.1_t:0.27973)0.024:0.05384)0.972:0.09643)0.875:0.05444)0.815:0.03165)0.707:0.03557)0.708:0.02772)0.962:0.06152,(PicspRCC4223_RCC4223.14g00570.1:0.24032,(Auxpro_rna-XM_011399702.1:0.36400,(Chlsor1602_rna-gnl|WGS_LHPG|mrna.C2E21_8660:0.06879,(Miccon24180_rna-gnl|WGS_LHPF|mrna.C2E20_0139:0.08982,Chlvar_e_gw1.9.26.1:0.10041)0.839:0.03129)0.990:0.11019)0.717:0.06595)0.998:0.12195)0.684:0.04376,(Monneg_rna-XM_014038735.1:0.24693,Chrzof_Cz04g03240.t1.v5.2.3:0.16672)0.988:0.11616)0.542:0.04192,(Ulvmut_UM033_0044.1:0.27593,(DilproSAG2392_k37_Locus_3564_Transcript_3_1.p1:0.07048,DilpetSAG2240_k61_Locus_1274_Transcript_6_1.p1:0.03781)1.000:0.18856)1.000:0.28586)0.817:0.09209)0.404:0.13580,Pracol_PRCOL_00004682-RA:0.47809)0.999:0.37415,((AuxproUTEX25_rna-gnl|WGS_QOKY|APUTEX25_00000590-RA:0.54292,(MyrbiaSAG882_k31_Locus_6993_Transcript_1_1.p1:0.28743,(MyrbisSAG2043_jg5876.t1:0.25589,(TrespOTU1_jg11777.t1:0.11872,TrespTZW2008_jg3909.t1:0.22685)1.000:0.30101)0.737:0.11321)0.966:0.17499)1.000:0.54281,(MicpusNOUM17_mRNA1060:0.47269,((Chrzof_Cz03g32130.t1.v5.2.3:0.38528,((TrespTZW2008_jg5719.t1:0.03436,(TrespOTU1_jg4348.t1:0.01548,(TrespOTU3_jg2913.t1:0.01112,TrespOTU5_jg7220.t1:0.01385)0.356:0.00826)0.991:0.05880)0.999:0.15209,((MyrbisSAG2043_jg4367.t1:0.18921,(ApalobSAG2145_jg6987.t1:0.30662,((CocpriSAG2167_jg487.t1:0.03331,CocsubC169_rna-gnl|jgi|COCSUDRAFT_mRNA12787:0.04417)1.000:0.18183,EllbilSAG24580_jg8565.t1:0.28178)0.879:0.11121)0.169:0.06109)0.658:0.04963,MyrbiaSAG882_k37_Locus_4901_Transcript_7_1.p1:0.23380)0.056:0.04707)0.919:0.08639)0.995:0.25040,Pracol_PRCOL_00001825-RA:0.40684)0.886:0.12678)0.991:0.29904)0.962:0.28453)0.840:0.17720)0.931:0.20206)0.564:0.19807)1.000:0.69269)0.922:0.20639)0.646:0.19857)1.000:1.48705,(((MyrbisSAG2043_jg6431.t1:0.40258,(((EllbilSAG24580_jg5830.t1:0.48702,(CocsubC169_rna-gnl|jgi|COCSUDRAFT_mRNA65241:0.08188,(MyrbiaSAG882_k31_Locus_13596_Transcript_1_1.p1:0.00055,CocpriSAG2167_jg8146.t1:0.11561)0.683:0.00055)1.000:0.56840)0.930:0.20778,(((Botbra_Bobra.0218s0025.1.v2.1:5.99205,TrespTZW2008_jg9521.t1:0.00055)0.995:0.25793,(TrespOTU1_jg3957.t1:0.04140,(TrespOTU5_jg5723.t1:0.04475,TrespOTU3_jg7864.t1:0.04322)0.903:0.01917)0.990:0.15501)1.000:0.30412,(Astglo_fgenesh1_pg.00016_23_103_t:0.47540,MyrbiaSAG882_k43_Locus_4119_Transcript_12_1.p1:0.42045)0.910:0.15456)0.988:0.27561)0.267:0.13859,((((Ulvmut_UM003_0206.1:0.66418,(DilproSAG2392_k25_Locus_3577_Transcript_1_1.p1:0.16876,DilpetSAG2240_k25_Locus_1759_Transcript_14_1.p1:0.13506)0.982:0.36168)0.997:0.48519,((Monneg_rna-XM_014050068.1:0.29068,Chrzof_Cz03g36130.t1.v5.2.3:0.34340)0.991:0.31598,(Dunsal_Dusal.0287s00015.1.v1.0:0.41259,(Chlrei_Cre17.g698850.t1.1.v5.5:0.21220,Volcar_Vocar.0004s0314.1.v2.1:0.34658)0.998:0.37507)0.289:0.12529)0.960:0.22445)0.378:0.16885,(MicpusNOUM17_mRNA9884:3.33372,ApalobSAG2145_jg4806.t1:0.00055)0.999:0.93950)0.521:0.14377,SymirrSAG2036_jg4732.t1:0.65346)0.000:0.10331)0.761:0.19896)0.942:0.29990,(Chlvar_IGS.gm_4_00353:0.46595,(Miccon24180_rna-gnl|WGS_LHPF|mrna.C2E20_3928:0.51807,Chlsor1602_rna-gnl|WGS_LHPG|mrna.C2E21_4700:0.30543)0.857:0.18199)0.997:0.56547)0.979:0.57986,(Parkes_jg1568.t1:0.52652,((PicspRCC4223_RCC4223.13g01230.1:0.92580,(Ulvmut_UM003_0207.1:1.68576,(AuxproUTEX25_rna-gnl|WGS_QOKY|APUTEX25_00003541-RA:0.06839,Auxpro_rna-XM_011400056.1:0.11286)0.947:0.81181)0.614:0.37945)0.804:0.17746,(Astglo_fgenesh1_pm.00067_23_69_t:0.16328,(((TrespOTU1_jg9355.t1:0.00055,(ApafusSAG2523_jg3646.t1:0.41709,(ApalobSAG2145_jg10705.t1:0.0,ApafusSAG2523_jg7078.t1:0.0):0.01994)1.000:2.30842)0.786:0.09228,TrespTZW2008_jg3196.t1:0.06573)0.976:0.12805,((MyrbisSAG2043_jg8660.t1:0.12612,ApalobSAG2145_jg7808.t1:0.32658)0.628:0.06278,((Chlrei_Cre03.g207713.t1.1.v5.5:0.19601,Ostluc_19757.2.0.231:0.71816)0.934:0.19767,Parkes_jg5355.t1:0.12909)0.832:0.08279)0.480:0.03189)0.703:0.03856)0.999:0.76277)0.740:0.13930)0.866:0.28030)0.981:0.87448)0.997:1.39035,Monneg_rna-XM_014051026.1:0.00054)0.959:1.14988)0.986:0.14077,(((Pracol_PRCOL_00006448-RA:0.30965,(Micpus1545_58536.3.0.228:0.13777,MicpusNOUM17_mRNA1825:0.18035)1.000:0.19113)0.874:0.05885,(((((Astglo_fgenesh1_pg.00001_23_14_t:0.16901,MyrbiaSAG882_k31_Locus_5888_Transcript_1_1.p1:0.44839)0.059:0.00274,MyrbiaSAG882_k31_Locus_3418_Transcript_4_1.p1:0.14639)0.989:0.03217,(Botbra_Bobra.0159s0131.1.v2.1:0.38225,(TrespTZW2008_jg3378.t1:0.12754,(TrespOTU3_jg4438.t1:0.01743,(TrespOTU5_jg3083.t1:0.01527,TrespOTU1_jg1497.t1:0.01755)0.825:0.00245)1.000:0.06272)0.992:0.15560)0.952:0.06782)1.000:0.04983,((Botbra_Bobra.0159s0132.1.v2.1:0.41954,((EllbilSAG24580_jg3478.t1:0.45908,(Botbra_Bobra.0159s0130.1.v2.1:0.66150,(ApafusSAG2523_jg12017.t1:0.11714,(ApalobSAG2145_jg807.t1:0.07600,ApafusSAG2523_jg2424.t1:0.08081)0.646:0.04683)1.000:0.60967)0.442:0.06450)0.584:0.02057,(EllbilSAG24580_jg3479.t1:0.52842,Botbra_Bobra.0159s0133.1.v2.1:0.50803)0.161:0.04611)0.546:0.03282)0.957:0.08824,MyrbisSAG2043_jg2636.t1:0.17586)0.663:0.03337)1.000:0.08803,(((Dunsal_Dusal.2679s00001.1.v1.0:0.63882,(Monneg_rna-XM_014051221.1:0.34116,(Monneg_rna-XM_014051220.1:0.27530,(Chrzof_Cz07g19250.t1.v5.2.3:0.12590,Monneg_rna-XM_014051219.1:0.24848)0.761:0.02304)0.223:0.00669)0.435:0.02841)0.710:0.03082,(Dunsal_Dusal.0252s00010.1.v1.0:0.25921,((Dunsal_Dusal.0252s00011.1.v1.0:0.42060,(Dunsal_Dusal.0252s00012.1.v1.0:0.30003,(Chlrei_Cre14.g627576.t1.1.v5.5:0.04801,Volcar_Vocar.0023s0050.1.v2.1:0.04623)0.870:0.05435)0.375:0.02635)0.367:0.02225,Dunsal_Dusal.0252s00009.1.v1.0:0.28730)0.013:0.00215)0.843:0.03608)1.000:0.05928,((Ulvmut_UM073_0023.1:0.04961,UlvproYS2018_jg6943.t1:0.05732)0.992:0.30396,Monneg_rna-XM_014051223.1:0.35462)0.906:0.08495)0.746:0.03377)1.000:0.06186)1.000:0.13029,(((MyrbiaSAG882_k43_Locus_9759_Transcript_1_1.p1:0.57154,((TrespTZW2008_jg798.t1:0.10299,(TrespOTU3_jg3154.t1:0.01340,(TrespOTU5_jg4865.t1:0.01849,TrespOTU1_jg10141.t1:0.02221)0.513:0.00367)1.000:0.06150)1.000:0.25024,(MyrbiaSAG882_k31_Locus_3499_Transcript_1_1.p1:0.30128,Astglo_e_gw1.00026.129.1_t:0.31259)0.995:0.05955)0.694:0.03798)0.862:0.06320,MyrbisSAG2043_jg5400.t1:0.24479)1.000:0.10846,((Chrzof_Cz15g13240.t1.v5.2.3:0.19653,Monneg_rna-XM_014051027.1:0.63594)1.000:0.19965,((Chlrei_Cre06.g265950.t1.1.v5.5:0.11485,Volcar_Vocar.0002s0553.1.v2.1:0.13356)0.997:0.23298,(Dunsal_Dusal.0266s00011.1.v1.0:0.27430,Dunsal_Dusal.2525s00001.1.v1.0:0.72830)0.777:0.04137)0.977:0.05936)0.997:0.05700)0.997:0.06208)0.758:0.11792)1.000:0.22123,(((((((MyrbiaSAG882_CL1103Contig1_1.p1:0.69473,(Prowic_jg8205.t1:5.99227,DilpetSAG2240_CL512Contig1_1.p1:0.54742)0.000:0.00054)0.972:1.69812,Miccon24180_rna-gnl|WGS_LHPF|mrna.C2E20_4023:2.25089)0.771:0.71966,Pracol_PRCOL_00001999-RA:0.33019)1.000:1.26495,(((TrespOTU3_jg10848.t1:0.00054,(TrespTZW2008_jg3702.t1:0.37466,(TrespOTU1_jg1416.t1:0.04771,TrespOTU5_jg3002.t1:0.02711)0.055:0.01465)0.358:0.02373)0.926:1.20848,(((DilproSAG2392_CL5319Contig1_1.p1:0.04959,DilpetSAG2240_k25_Locus_2738_Transcript_7_1.p1:0.04018)0.954:0.07186,(Ulvmut_UM004_0051.1:0.06475,UlvproYS2018_jg9611.t1:0.07695)0.996:0.11971)0.938:0.29770,((Parkes_jg9250.t1:0.16822,(((Chlsor1602_rna-gnl|WGS_LHPG|mrna.C2E21_9223:0.13032,Miccon24180_rna-gnl|WGS_LHPF|mrna.C2E20_9008:0.13901)0.985:0.11068,((Prowic_jg6004.t1:0.00055,Prowic_jg2278.t1:0.00055)0.787:0.02018,(HelspATCC50920_rna-gnl|ubcbot|H632_c719p0_mRNA:0.19818,((Auxpro_rna-XM_011400127.1:0.00651,AuxproUTEX25_rna-gnl|WGS_QOKY|APUTEX25_00003484-RA:0.00055)0.994:0.11684,(Prowic_jg6866.t1:0.00055,Prowic_jg7651.t1:0.00531)0.943:0.12903)0.952:0.07707)0.080:0.03929)0.974:0.10679)0.307:0.04768,PicspRCC4223_RCC4223.04g01470.1:0.37759)0.631:0.06129)0.967:0.09760,(((((Pracol_PRCOL_00003192-RA:0.38778,(Batpra_rna-XM_007513213.1:0.43945,((((Ulvmut_UM023_0088.1:0.07257,UlvproYS2018_jg9123.t1:0.04424)1.000:0.22013,(Dunsal_Dusal.0225s00019.1.v1.0:0.10035,((Chrzof_Cz06g27170.t1.v5.2.3:0.11323,Monneg_rna-XM_014043332.1:0.19944)0.959:0.05345,((Chlrei_Cre17.g725100.t1.2.v5.5:0.04973,Volcar_Vocar.0001s1443.1.v2.1:0.07184)0.999:0.09243,((((ApalobSAG2145_jg2106.t1:0.01948,ApafusSAG2523_jg260.t1:0.00073)0.992:0.11768,((TrespTZW2008_jg7937.t1:0.04323,(TrespOTU3_jg4132.t1:0.01423,(TrespOTU1_jg8874.t1:0.01198,TrespOTU5_jg510.t1:0.00295)0.873:0.00674)0.969:0.02714)0.999:0.07895,(Astglo_fgenesh1_pm.00060_23_14_t:0.08856,MyrbiaSAG882_k69_Locus_3478_Transcript_1_1.p1:0.14915)0.390:0.01839)0.878:0.02565)0.608:0.02848,((Chlvar_fgenesh3_pg.C_scaffold_14000077:0.08610,(PicspRCC4223_RCC4223.05g01330.1:0.26958,Parkes_jg10998.t1:0.21203)0.332:0.01566)0.535:0.02764,Chlsor1602_rna-gnl|WGS_LHPG|mrna.C2E21_1541:0.07493)0.980:0.06015)0.781:0.01607,(Botbra_Bobra.0003s0009.1.v2.1:0.14446,(SymirrSAG2036_jg10875.t1:0.14006,(CocsubC169_rna-gnl|jgi|COCSUDRAFT_mRNA16360:0.01209,CocpriSAG2167_jg5295.t1:0.02157)1.000:0.16042)0.399:0.02878)0.982:0.05627)0.911:0.02795)0.145:0.02209)0.742:0.01383)0.870:0.05653)1.000:0.17536,(Micpus1545_189614.3.0.228:0.20395,MicpusNOUM17_mRNA1723:0.13673)0.989:0.12834)0.166:0.07553,(Osttau_mRNA_6158:0.12145,Ostluc_32265.2.0.231:0.11119)1.000:0.18012)0.797:0.10651)1.000:0.58953)0.920:0.15786,(Batpra_rna-XM_007510965.1:0.26999,((Ostluc_33842.2.0.231:0.02579,Osttau_mRNA_4546:0.07062)1.000:0.21722,(MicpusNOUM17_mRNA1346:0.18314,Micpus1545_148027.3.0.228:0.16461)0.992:0.14350)0.825:0.06034)0.993:0.16459)0.976:0.17062,Monneg_rna-XM_014038837.1:0.02735)0.727:0.02984,SymirrSAG2036_jg7990.t1:0.21446)0.635:0.05459,((((ApafusSAG2523_jg8907.t1:0.05803,ApalobSAG2145_jg1383.t1:0.10563)1.000:0.19109,((Astglo_fgenesh1_pg.00080_23_122_t:0.16195,MyrbisSAG2043_jg12215.t1:0.15835)0.588:0.04356,((TrespOTU5_jg10573.t1:0.00783,(TrespOTU1_jg2017.t1:0.01115,TrespOTU3_jg4672.t1:0.02344)0.864:0.01165)1.000:0.16960,MyrbiaSAG882_k31_Locus_516_Transcript_3_1.p1:0.17828)0.965:0.07309)0.605:0.02942)0.159:0.03170,((CocpriSAG2167_jg5809.t1:0.03613,CocsubC169_rna-gnl|jgi|COCSUDRAFT_mRNA11483:0.01685)1.000:0.23457,EllbilSAG24580_jg8096.t1:0.15064)0.993:0.10781)0.348:0.03080,(((Volcar_Vocar.0009s0242.1.v2.1:0.22660,Monneg_rna-XM_014036762.1:0.24081)0.894:0.07254,(Chrzof_Cz16g12180.t1.v5.2.3:0.20028,Dunsal_Dusal.0187s00024.1.v1.0:0.74353)0.410:0.05901)0.929:0.06708,Botbra_Bobra.0024s0040.1.v2.1:0.28527)0.429:0.02768)0.759:0.05084)0.773:0.07773)0.351:0.16623)0.996:2.33888)0.990:1.96289,(((TrespOTU1_jg7726.t1:3.02571,((MyrbiaSAG882_CL209Contig1_1.p1:0.33323,Ulvmut_UM018_0022.1:1.53296)0.487:0.16083,(MyrbisSAG2043_jg7029.t1:0.00054,Ulvmut_UM018_0023.1:0.35483)0.811:0.21089)0.650:0.39012)0.532:0.33372,(((CocpriSAG2167_jg8670.t1:0.67602,((Botbra_Bobra.357_2s0012.1.v2.1:0.34522,DilpetSAG2240_k25_Locus_3022_Transcript_1_1.p1:0.47105)0.509:0.02522,MyrbiaSAG882_k31_Locus_7606_Transcript_1_1.p1:0.16417)0.784:0.07248)0.297:0.09205,SymirrSAG2036_jg4156.t1:0.90172)0.792:0.15282,(Miccon24180_rna-gnl|WGS_LHPF|mrna.C2E20_0301:0.68137,Parkes_jg1792.t1:0.49620)0.981:0.44287)0.842:0.24895)0.460:0.10006,(((((Chrzof_Cz15g13250.t1.v5.2.3:0.59801,(((((Ulvmut_UM005_0315.1:0.99972,HelspATCC50920_rna-gnl|ubcbot|H632_c3724p0_mRNA:0.00054)0.745:1.43911,(Ulvmut_UM005_0324.1:2.92495,((TrespTZW2008_jg3712.t1:0.21400,(TrespOTU3_jg10839.t1:0.03756,(TrespOTU1_jg1405.t1:0.02514,TrespOTU5_jg3013.t1:0.05271)0.699:0.00656)1.000:0.32656)0.970:0.19032,((((((ApafusSAG2523_jg709.t1:0.09961,ApalobSAG2145_jg3485.t1:0.12568)1.000:0.33546,((AuxproUTEX25_rna-gnl|WGS_QOKY|APUTEX25_00005212-RA:0.0,Auxpro_rna-XM_011401680.1:0.0):0.41095,(Parkes_jg4926.t1:0.33605,(Chlsor1602_rna-gnl|WGS_LHPG|mrna.C2E21_0673:0.27481,Miccon24180_rna-gnl|WGS_LHPF|mrna.C2E20_2674:0.29018)0.748:0.07892)0.974:0.12373)0.740:0.09294)0.031:0.05747,((Monneg_rna-XM_014050541.1:0.53888,SymirrSAG2036_jg2923.t1:0.60879)0.887:0.12627,(EllbilSAG24580_jg7509.t1:0.25058,((Miccon24180_rna-gnl|WGS_LHPF|mrna.C2E20_0790:2.05438,CocsubC169_rna-gnl|jgi|COCSUDRAFT_mRNA35165:0.03664)0.125:0.00879,CocpriSAG2167_jg1934.t1:0.03782)1.000:0.23295)0.985:0.12059)0.543:0.07737)0.731:0.04250,((PicspRCC4223_RCC4223.02g09350.1:0.65109,(MyrbiaSAG882_k25_Locus_3306_Transcript_4_1.p1:0.38298,Astglo_fgenesh1_pm.00001_23_1_t:0.49737)0.044:0.05595)0.926:0.09253,((Chrzof_Cz07g00180.t1.v5.2.3:0.30434,(Dunsal_Dusal.0867s00002.1.v1.0:0.38652,(Chlrei_Cre12.g552851.t1.1.v5.5:0.26188,Volcar_Vocar.0007s0325.1.v2.1:0.16208)1.000:0.23080)0.682:0.06337)0.836:0.06375,(MyrbisSAG2043_jg7037.t1:0.16540,Botbra_Bobra.0072s0093.1.v2.1:0.41736)0.694:0.08221)0.936:0.10422)0.503:0.05927)0.759:0.04282,(((Ostluc_863.2.0.231:0.17037,Osttau_mRNA_1665:0.13143)1.000:0.43946,(Micpus1545_46435.3.0.228:0.28043,MicpusNOUM17_mRNA1365:0.16210)0.949:0.13451)1.000:0.26753,((DilproSAG2392_k49_Locus_3213_Transcript_6_1.p1:0.08396,DilpetSAG2240_k37_Locus_3457_Transcript_7_1.p1:0.10303)1.000:0.33514,(UlvproYS2018_jg4997.t1:0.12312,Ulvmut_UM117_0030.1:0.16625)0.997:0.20462)1.000:0.40518)0.995:0.20692)0.749:0.03848,Prowic_jg1876.t1:0.41819)0.865:0.10078)0.948:0.61242)0.219:0.39315)0.218:0.09688,(Monneg_rna-XM_014046011.1:1.48423,(Dunsal_Dusal.0007s00056.1.v1.0:2.64751,((DilproSAG2392_k25_Locus_2775_Transcript_8_1.p1:0.07997,DilpetSAG2240_k25_Locus_3263_Transcript_3_1.p1:0.10842)0.994:0.85627,(Ulvmut_UM049_0067.1:0.57865,(Ulvmut_UM134_0005.1:0.04640,Chrzof_Cz15g08120.t1.v5.2.3:0.26677)0.696:0.93469)0.758:0.30630)0.953:1.07275)0.840:0.56841)0.984:1.28794)0.533:0.33667,SymirrSAG2036_jg4015.t1:1.40262)0.803:0.39853,(Dunsal_Dusal.0002s00068.1.v1.0:0.94404,Dunsal_Dusal.0252s00013.1.v1.0:0.45349)0.704:0.17746)0.000:0.07977)0.783:0.41028,Volcar_Vocar.0002s0554.1.v2.1:0.66826)0.890:0.38928,MyrbiaSAG882_k25_Locus_11058_Transcript_1_1.p1:0.06729)0.946:0.41905,(((Dunsal_Dusal.0328s00011.1.v1.0:0.88555,((Dunsal_Dusal.0328s00014.1.v1.0:0.40989,Ulvmut_UM035_0028.1:4.33839)0.797:0.47594,((((UlvproYS2018_jg4963.t1:0.85423,Miccon24180_rna-gnl|WGS_LHPF|mrna.C2E20_8630:0.85289)0.791:0.66610,(EllbilSAG24580_jg1298.t1:0.19760,(MyrbiaSAG882_k43_Locus_3972_Transcript_6_1.p1:0.28969,ApafusSAG2523_jg7374.t1:0.23459)0.487:0.11745)0.897:0.81504)0.961:1.35218,Chlrei_Cre01.g021950.t1.1.v5.5:0.22084)0.746:0.08578,(Chrzof_Cz06g35070.t1.v5.2.3:4.60524,Volcar_Vocar.0045s0040.1.v2.1:0.11362)0.987:0.10739)0.925:0.25175)0.631:0.22378)0.000:0.00054,((MyrbisSAG2043_jg9966.t1:0.23595,(Chlsor1602_rna-gnl|WGS_LHPG|mrna.C2E21_1888:0.00055,Monneg_rna-XM_014050983.1:0.44598)0.970:0.79946)0.639:0.14114,(CocpriSAG2167_jg1472.t1:0.70829,MyrbiaSAG882_k25_Locus_3634_Transcript_1_1.p1:0.47314)0.000:0.00055)1.000:2.71135)0.223:0.00054,MicpusNOUM17_mRNA9685:5.80782)0.000:0.09327)0.713:0.26942,(UlvproYS2018_jg2823.t1:0.60731,(((((MicpusNOUM17_mRNA4312:0.58656,(CocsubC169_rna-gnl|jgi|COCSUDRAFT_mRNA18099:0.03105,CocpriSAG2167_jg4778.t1:0.09463)0.960:0.48490)0.993:0.68855,Ulvmut_UM018_0025.1:0.54211)0.694:0.03912,((((((((Dunsal_Dusal.0083s00019.1.v1.0:0.33140,(Dunsal_Dusal.0491s00001.1.v1.0:0.13730,Dunsal_Dusal.0663s00005.1.v1.0:0.51312)0.997:0.45275)1.000:0.67470,((Volcar_Vocar.0030s0084.1.v2.1:0.54044,Chlrei_Cre10.g456600.t1.1.v5.5:0.53854)1.000:0.69404,(Chlrei_Cre06.g280475.t1.2.v5.5:0.47713,Volcar_Vocar.0002s0064.1.v2.1:0.41065)0.998:0.53754)0.877:0.24346)0.998:0.79906,(Osttau_mRNA_1945:1.62180,(MicpusNOUM17_mRNA4413:0.53535,Micpus1545_48112.3.0.228:0.41695)0.953:0.38145)0.159:0.22753)0.154:0.47523,MicpusNOUM17_mRNA5867:1.48846)0.988:1.72054,UlvproYS2018_jg7182.t1:0.00054)0.753:0.12795,(UlvproYS2018_jg7181.t1:0.13862,UlvproYS2018_jg7186.t1:0.16794)0.748:0.07977)0.500:0.04269,UlvproYS2018_jg7184.t1:0.11261)0.989:0.48391,(Ulvmut_UM001_0524.1:0.31663,Ulvmut_UM001_0523.1:0.17925)0.975:0.40460)0.373:0.09987)0.568:0.32877,Ulvmut_UM015_0096.1:0.00055)0.995:0.30729,UlvproYS2018_jg5630.t1:0.29399)0.909:1.88864)0.396:0.27926)0.999:0.96650)0.205:0.23054)0.390:0.17057)1.000:0.63001,((Monneg_rna-XM_014036946.1:0.00054,Monneg_rna-XM_014038796.1:5.98929)0.966:0.88919,(((DilpetSAG2240_CL448Contig1_1.p1:0.00075,DilpetSAG2240_CL6009Contig1_1.p1:0.00054)1.000:0.36094,(DilpetSAG2240_CL2180Contig1_1.p1:0.86052,(Ulvmut_UM005_0322.1:0.27468,(Ulvmut_UM005_0323.1:0.15009,(UlvproYS2018_jg2426.t1:0.13621,Ulvmut_UM005_0321.1:0.22272)0.160:0.00052)0.550:0.04619)0.598:0.09569)0.862:0.27186)1.000:0.26175,(((((MyrbiaSAG882_CL966Contig1_1.p1:0.42084,(TrespTZW2008_jg3039.t1:0.17135,(((TrespOTU3_jg7.t1:0.02630,TrespOTU3_jg3111.t1:0.14875)0.318:0.00151,(TrespOTU1_jg10265.t1:0.02893,TrespOTU5_jg4982.t1:0.02574)0.817:0.00526)0.701:0.00572,TrespOTU3_jg3706.t1:0.03517)1.000:0.07825)1.000:0.20530)0.848:0.05941,(MyrbiaSAG882_k37_Locus_9138_Transcript_1_1.p1:0.25676,(MyrbiaSAG882_CL1243Contig1_1.p1:0.22631,(MyrbiaSAG882_k25_Locus_13238_Transcript_1_1.p1:0.08156,(DilpetSAG2240_CL1470Contig1_1.p1:0.72297,Astglo_e_gw1.00110.2.1_t:0.00054)0.460:0.06342)0.308:0.14686)0.524:0.01365)0.951:0.04248)1.000:0.05892,MyrbisSAG2043_jg5418.t1:0.20160)1.000:0.13933,(Pracol_PRCOL_00001970-RA:0.51997,(MicpusNOUM17_mRNA6142:0.13587,Micpus1545_46683.3.0.228:0.15116)1.000:0.32130)1.000:0.10492)0.982:0.07170,(((Chrzof_Cz15g17030.t1.v5.2.3:0.25685,Monneg_rna-XM_014045554.1:0.53749)0.000:0.01439,DilpetSAG2240_k25_Locus_14902_Transcript_1_1.p1:0.88129)0.844:0.11866,((Dunsal_Dusal.0042s00023.1.v1.0:0.57635,Dunsal_Dusal.0042s00022.1.v1.0:0.22400)0.875:0.08236,(Volcar_Vocar.0038s0044.1.v2.1:0.06684,Chlrei_Cre06.g250300.t1.2.v5.5:0.05858)1.000:0.19422)1.000:0.10743)0.997:0.09939)1.000:0.20573)0.000:0.27602)0.989:0.46234)1.000:0.51005,(((ApafusSAG2523_jg10209.t1:0.03531,(ApalobSAG2145_jg4780.t1:0.00079,ApafusSAG2523_jg5747.t1:0.30197)0.953:0.06294)1.000:0.28443,(((MyrbisSAG2043_jg6225.t1:0.11569,((TrespTZW2008_jg9518.t1:0.02824,(TrespOTU1_jg3954.t1:0.01055,(TrespOTU5_jg5720.t1:0.00591,TrespOTU3_jg7867.t1:0.01283)0.719:0.00190)1.000:0.02415)1.000:0.09985,(Astglo_fgenesh1_pm.00011_23_47_t:0.12898,MyrbiaSAG882_k25_Locus_1893_Transcript_2_1.p1:0.10663)0.951:0.01759)1.000:0.02896)0.999:0.03586,(((((Batpra_rna-XM_007513269.1:0.41949,(Ostluc_40832.2.0.231:0.08025,Osttau_mRNA_6273:0.11346)1.000:0.30479)1.000:0.19254,(MicpusNOUM17_mRNA1745:0.20159,Micpus1545_35522.3.0.228:0.16160)1.000:0.10294)1.000:0.06399,Pracol_PRCOL_00003512-RA:0.27674)0.994:0.05499,(DilpetSAG2240_k37_Locus_14920_Transcript_1_1.p2:0.18960,((DilpetSAG2240_CL6045Contig1_1.p1:0.26537,Ulvmut_UM065_0055.1:0.12711)0.538:0.05000,DilproSAG2392_k31_Locus_7575_Transcript_1_1.p4:0.03334)0.034:0.00315)0.989:0.08714)0.971:0.03998,(((DilpetSAG2240_k31_Locus_12858_Transcript_1_1.p1:0.12005,((DilpetSAG2240_CL1831Contig1_1.p1:0.00059,DilpetSAG2240_CL1690Contig1_1.p1:0.06505)0.774:0.23998,(Ulvmut_UM065_0057.1:0.06098,UlvproYS2018_jg2395.t1:0.21264)0.356:0.08798)0.708:0.04609)0.986:0.11356,(Monneg_rna-XM_014048679.1:0.16087,((CocpriSAG2167_jg8273.t1:0.10573,CocsubC169_rna-gnl|jgi|COCSUDRAFT_mRNA40751:0.03651)1.000:0.40877,(((Chlvar_e_gw1.4.504.1:0.08117,(Chlsor1602_rna-gnl|WGS_LHPG|mrna.C2E21_4749:0.17716,Miccon24180_rna-gnl|WGS_LHPF|mrna.C2E20_5008:0.13522)0.817:0.05620)0.999:0.25039,((Botbra_Bobra.0348s0040.1.v2.1:0.05451,Ulvmut_UM065_0058.1:0.19084)0.852:0.20119,(Parkes_jg5318.t1:0.00055,DilpetSAG2240_k25_Locus_14886_Transcript_1_1.p1:2.85741)0.499:0.21344)0.662:0.08793)0.793:0.09843,(((DilpetSAG2240_k25_Locus_11551_Transcript_1_1.p3:0.00055,(TrespOTU3_jg175.t1:0.22367,MyrbiaSAG882_CL720Contig1_1.p1:0.11207)0.820:0.15020)0.246:0.09613,((DilpetSAG2240_CL5879Contig1_1.p1:0.14859,Botbra_Bobra.0348s0039.1.v2.1:0.30572)0.538:0.10827,Ulvmut_UM065_0059.1:0.29747)0.674:0.03085)0.796:0.11746,SymirrSAG2036_jg8288.t1:0.39475)0.793:0.17002)0.648:0.12797)0.913:0.19367)1.000:0.27389)0.589:0.02578,((Dunsal_Dusal.0588s00008.1.v1.0:0.16555,(Volcar_Vocar.0031s0108.1.v2.1:0.02945,Chlrei_Cre12.g484250.t1.1.v5.5:0.03194)1.000:0.08035)0.998:0.03869,(((Monneg_rna-XM_014038504.1:0.21371,(Botbra_Bobra.0471s0002.1.v2.1:5.98975,DilpetSAG2240_k25_Locus_19634_Transcript_1_1.p1:0.00083)0.901:0.36778)0.897:0.06192,(Monneg_rna-XM_014038698.1:0.17100,Chrzof_Cz02g18170.t1.v5.2.3:0.09383)0.371:0.01377)0.376:0.01179,Monneg_rna-XM_014040332.1:0.31271)0.981:0.04878)0.852:0.03364)0.287:0.02700)0.997:0.04436)1.000:0.08521,(Botbra_Bobra.0348s0042.1.v2.1:0.53645,((EllbilSAG24580_jg7352.t2:0.33480,Botbra_Bobra.0348s0043.1.v2.1:0.44531)0.093:0.00618,Botbra_Bobra.0348s0041.1.v2.1:0.41521)0.650:0.02597)0.901:0.04300)0.947:0.06266)1.000:0.56242,((((((((Parkes_jg4913.t1:0.19602,((((MicpusNOUM17_mRNA6611:0.14811,Micpus1545_70197.3.0.228:0.10623)0.990:0.03809,(Micpus1545_45916.3.0.228:0.13192,MicpusNOUM17_mRNA9905:0.16683)1.000:0.04497)1.000:0.11413,((Dunsal_Dusal.3783s00001.1.v1.0:0.11042,Pracol_PRCOL_00005933-RA:0.18016)0.000:0.04739,Parkes_jg4912.t1:0.37472)0.858:0.05317)1.000:0.07206,(((((MyrbiaSAG882_k25_Locus_8250_Transcript_1_1.p1:0.28395,(((Botbra_Bobra.0148s0096.1.v2.1:0.26165,((Dunsal_Dusal.0328s00013.1.v1.0:0.00055,Monneg_rna-XM_014047226.1:5.99002)0.025:1.46326,Prowic_jg2434.t1:5.99260)0.955:2.24237)0.000:0.00054,ApalobSAG2145_jg6942.t1:0.21552)0.816:0.07327,Parkes_jg9106.t1:0.27821)0.431:0.03432)0.769:0.13538,(Ulvmut_UM005_0316.1:0.22728,DilpetSAG2240_k61_Locus_18592_Transcript_1_1.p3:0.00055)0.671:0.17041)0.176:0.64642,HelspATCC50920_rna-gnl|ubcbot|H632_c2804p0_mRNA:0.84261)0.795:0.31226,((DilpetSAG2240_k43_Locus_10516_Transcript_1_1.p3:0.00780,((DilpetSAG2240_CL1138Contig1_1.p3:0.05362,((DilpetSAG2240_k43_Locus_14467_Transcript_1_1.p1:0.00055,(DilproSAG2392_CL128Contig1_1.p2:0.00055,DilpetSAG2240_CL4107Contig1_1.p1:0.04280)0.934:0.00055)0.959:0.10522,((Ulvmut_UM003_0205.1:0.01653,(DilpetSAG2240_k61_Locus_20251_Transcript_1_1.p3:0.16052,UlvproYS2018_jg1571.t1:0.00085)0.977:0.01589)0.815:0.02718,DilpetSAG2240_k25_Locus_13646_Transcript_1_1.p2:0.05165)0.452:0.02571)0.000:0.00305)0.526:0.01889,DilpetSAG2240_k25_Locus_10547_Transcript_1_1.p2:0.04867)0.508:0.02991)0.000:0.01388,DilpetSAG2240_k25_Locus_12075_Transcript_1_1.p1:0.03811)0.248:0.01807)0.986:0.10025,((((MyrbisSAG2043_jg1103.t1:0.06513,((TrespTZW2008_jg5542.t1:0.01166,(TrespOTU1_jg10399.t1:0.00220,(TrespOTU3_jg1400.t1:0.00130,TrespOTU5_jg3576.t1:0.00329)0.216:0.00055)1.000:0.00904)1.000:0.04099,(Astglo_fgenesh1_pm.00139_23_9_t:0.05417,MyrbiaSAG882_k25_Locus_3778_Transcript_4_1.p1:0.04474)0.949:0.01766)1.000:0.03115)0.996:0.02242,((ApafusSAG2523_jg2559.t1:0.00838,(ApalobSAG2145_jg3539.t1:0.00055,ApafusSAG2523_jg11352.t1:0.00055)0.995:0.00784)1.000:0.10974,(Botbra_Bobra.0487s0002.1.v2.1:0.06417,((EllbilSAG24580_jg1394.t1:0.14296,(CocpriSAG2167_jg12.t1:0.03907,CocsubC169_rna-gnl|jgi|COCSUDRAFT_mRNA12377:0.03950)1.000:0.12753)1.000:0.05429,SymirrSAG2036_jg5393.t1:0.24113)0.858:0.02963)0.802:0.02531)0.950:0.02063)0.780:0.01886,Botbra_Bobra.0790s0001.1.v2.1:0.25703)0.796:0.01872,((Dunsal_Dusal.0184s00017.1.v1.0:0.12542,(Parkes_jg4915.t1:0.34347,Botbra_Bobra.0317s0002.1.v2.1:0.29156)0.449:0.01186)1.000:0.29070,(((Dunsal_Dusal.0184s00015.1.v1.0:0.09234,(Parkes_jg7719.t1:0.48157,Chlvar_IGS.gm_3_00002:0.48183)1.000:4.22641)0.027:0.00297,(Chlrei_Cre11.g476050.t1.2.v5.5:0.03202,Volcar_Vocar.0027s0068.1.v2.1:0.01701)1.000:0.07263)0.930:0.02558,(Dunsal_Dusal.0184s00016.1.v1.0:0.20107,((((Monneg_rna-XM_014049635.1:0.13362,Chrzof_Cz13g13250.t1.v5.2.3:0.03936)0.383:0.00721,Monneg_rna-XM_014049633.1:0.13268)0.040:0.00231,Monneg_rna-XM_014049634.1:0.13045)0.475:0.01359,Monneg_rna-XM_014043529.1:0.08688)0.841:0.01939)0.479:0.01479)0.852:0.01835)0.000:0.01664)0.491:0.02174)0.748:0.02604)1.000:0.08221)0.760:0.02752,(Chlvar_IGS.gm_64_00002:0.06692,((Chlsor1602_rna-gnl|WGS_LHPG|mrna.C2E21_0677:0.07700,(Chlvar_estExt_fgenesh3_pg.C_300026:0.06366,Chlvar_IGS.gm_64_00001:0.00744)0.964:0.22027)0.000:0.01443,Miccon24180_rna-gnl|WGS_LHPF|mrna.C2E20_2676:0.08296)0.716:0.00888)0.999:0.06833)0.905:0.03801,Parkes_jg4914.t1:0.19683)0.999:0.14408,(((Prowic_jg1874.t1:0.39781,(Prowic_jg2814.t1:0.37857,(Auxpro_rna-XM_011401676.1:0.00055,AuxproUTEX25_rna-gnl|WGS_QOKY|APUTEX25_00005209-RA:0.00054)0.884:0.05536)0.998:0.16378)1.000:0.19084,HelspATCC50920_rna-gnl|ubcbot|H632_c2139p0_mRNA:0.44691)0.884:0.08097,HelspATCC50920_rna-gnl|ubcbot|H632_c514p0_mRNA:0.29102)0.713:0.07700)0.994:0.13599,PicspRCC4223_RCC4223.02g11333.1:0.56503)0.155:0.00836,PicspRCC4223_RCC4223.02g10490.1:1.18844)0.322:0.03404,PicspRCC4223_RCC4223.02g11334.1:0.85654)1.000:0.43056,((((Parkes_jg9107.t1:0.15203,((((Pracol_PRCOL_00005693-RA:0.25355,(Micpus1545_70196.3.0.228:0.09482,MicpusNOUM17_mRNA10046:0.13425)1.000:0.14106)1.000:0.10309,(((Monneg_rna-XM_014050966.1:0.14100,Chrzof_Cz10g05210.t1.v5.2.3:0.05684)1.000:0.04182,(Dunsal_Dusal.0325s00011.1.v1.0:0.14306,(Chlrei_Cre09.g403800.t1.2.v5.5:0.02432,Volcar_Vocar.0008s0338.1.v2.1:0.02336)1.000:0.10863)1.000:0.03743)1.000:0.03845,(DilpetSAG2240_k43_Locus_8232_Transcript_1_1.p1:0.04708,(DilpetSAG2240_k25_Locus_11601_Transcript_1_1.p3:0.10558,(DilproSAG2392_k43_Locus_19035_Transcript_1_1.p2:0.35864,(((UlvproYS2018_jg2427.t1:0.00515,(Ulvmut_UM005_0318.1:0.00054,(DilpetSAG2240_CL673Contig1_1.p1:0.11400,Ulvmut_UM005_0317.1:0.20330)0.996:0.29267)0.796:0.03394)0.922:0.01888,Ulvmut_UM005_0320.1:0.01898)0.784:0.01942,DilpetSAG2240_CL362Contig1_1.p1:0.02789)0.730:0.03357)0.000:0.00055)0.140:0.00432)1.000:0.24258)0.978:0.02259)0.989:0.01862,((((EllbilSAG24580_jg6723.t1:0.16973,((DilpetSAG2240_k37_Locus_14876_Transcript_1_1.p3:0.29170,EllbilSAG24580_jg6724.t1:0.11547)0.877:0.07743,CocsubC169_rna-gnl|jgi|COCSUDRAFT_mRNA14688:0.21221)0.817:0.02131)0.956:0.03162,SymirrSAG2036_jg1382.t1:0.24189)0.985:0.02643,Botbra_Bobra.0148s0099.1.v2.1:0.12623)0.833:0.02461,((((TrespTZW2008_jg8228.t1:0.00982,(TrespOTU5_jg1238.t1:0.00352,(TrespOTU3_jg4722.t1:0.00422,TrespOTU1_jg2366.t1:0.00495)0.837:0.00082)0.996:0.00878)1.000:0.04789,(Astglo_Aster-01037:0.05089,MyrbiaSAG882_k25_Locus_2280_Transcript_1_1.p1:0.05588)0.026:0.01073)1.000:0.03485,(MyrbisSAG2043_jg4198.t1:0.05260,Botbra_Bobra.0148s0098.1.v2.1:0.19922)0.736:0.01702)0.949:0.02129,(((ApalobSAG2145_jg6940.t1:0.01645,(ApafusSAG2523_jg11786.t1:0.00055,(ApafusSAG2523_jg5710.t1:0.28552,ApalobSAG2145_jg6939.t1:0.00059)0.993:0.00073)1.000:0.00053)0.558:0.00818,ApalobSAG2145_jg6941.t1:0.29163)0.518:0.00172,ApafusSAG2523_jg5711.t1:0.00910)1.000:0.10079)0.957:0.01858)0.999:0.02970)0.966:0.02644,((Ulvmut_UM005_0319.1:0.05565,DilpetSAG2240_CL648Contig1_1.p2:0.04676)0.965:0.13538,((CocpriSAG2167_jg4577.t1:0.18379,HelspATCC50920_rna-gnl|ubcbot|H632_c2313p0_mRNA:1.14640)0.492:0.06197,DilpetSAG2240_k25_Locus_16436_Transcript_1_1.p3:0.20922)0.409:0.04584)0.872:0.07636)1.000:0.06400)0.291:0.02791,(Chlsor1602_rna-gnl|WGS_LHPG|mrna.C2E21_8769:0.10041,(Miccon24180_rna-gnl|WGS_LHPF|mrna.C2E20_8536:0.10267,((Chlsor1602_rna-gnl|WGS_LHPG|mrna.C2E21_8770:0.09256,Chlvar_gw1.26.288.1:0.08825)0.058:0.00212,Chlvar_estExt_Genewise1Plus.C_260161:0.18051)0.000:0.01908)0.379:0.01588)1.000:0.07502)1.000:0.14855,(((HelspATCC50920_rna-gnl|ubcbot|H632_c1226p0_mRNA:0.53148,((Prowic_jg5176.t1:0.00084,(Prowic_jg1212.t2:0.01250,(Prowic_jg6226.t1:0.03092,(Prowic_jg1053.t1:0.04949,Prowic_jg8625.t1:0.03846)0.465:0.00054)0.301:0.00061)0.800:0.01939)1.000:0.43347,(Auxpro_rna-XM_011398107.1:0.00169,AuxproUTEX25_rna-gnl|WGS_QOKY|APUTEX25_00004707-RA:0.00059)1.000:0.24828)0.980:0.17528)0.675:0.08321,HelspATCC50920_rna-gnl|ubcbot|H632_c73p3_mRNA:0.37735)0.187:0.01282,HelspATCC50920_rna-gnl|ubcbot|H632_c2945p0_mRNA:0.73163)0.092:0.07310)1.000:0.28857,((((Chlvar_IGS.gm_1_00547:0.13595,(Monneg_rna-XM_014046115.1:0.34401,Chlsor1602_rna-gnl|WGS_LHPG|mrna.C2E21_1103:2.47186)0.003:0.00086)0.806:0.13438,(Chlsor1602_rna-gnl|WGS_LHPG|mrna.C2E21_1104:0.19655,Miccon24180_rna-gnl|WGS_LHPF|mrna.C2E20_8776:0.13377)0.643:0.02274)0.998:0.10503,Botbra_Bobra.0077s0004.1.v2.1:0.26299)0.365:0.02522,((Pracol_PRCOL_00005761-RA:0.29134,(MicpusNOUM17_mRNA6103:0.08953,Micpus1545_70194.3.0.228:0.09387)1.000:0.18461)1.000:0.07967,((DilpetSAG2240_k37_Locus_19567_Transcript_1_1.p3:0.25626,(DilpetSAG2240_k25_Locus_9214_Transcript_1_1.p3:0.11224,(DilpetSAG2240_k25_Locus_7357_Transcript_1_1.p1:0.07468,(((DilpetSAG2240_k25_Locus_13195_Transcript_1_1.p1:0.22589,(Ulvmut_UM082_0057.1:0.03507,UlvproYS2018_jg566.t1:0.02191)0.822:0.03010)0.153:0.00899,DilpetSAG2240_k25_Locus_18587_Transcript_1_1.p3:0.03302)0.446:0.02529,DilpetSAG2240_k25_Locus_18097_Transcript_1_1.p2:0.13494)0.081:0.02166)0.647:0.02572)0.183:0.04674)0.970:0.09472,(((((ApafusSAG2523_jg1239.t1:0.00603,ApalobSAG2145_jg6796.t2:0.00535)0.981:0.01118,(ApafusSAG2523_jg6788.t1:0.00571,ApafusSAG2523_jg3401.t1:0.01993)0.839:0.00455)1.000:0.09593,Botbra_Bobra.0077s0003.1.v2.1:0.18164)0.978:0.03642,(MyrbisSAG2043_jg11469.t1:0.06987,((TrespTZW2008_jg4915.t1:0.01002,(TrespOTU5_jg9291.t1:0.00380,(TrespOTU3_jg7879.t1:0.00391,TrespOTU1_jg7725.t1:0.00318)0.451:0.00136)1.000:0.01490)1.000:0.04916,(Astglo_Aster-06188:0.05707,MyrbiaSAG882_k31_Locus_3447_Transcript_4_1.p1:0.06338)0.985:0.01803)1.000:0.02754)0.886:0.02014)1.000:0.06440,(((Volcar_Vocar.0014s0194.1.v2.1:0.03427,Chlrei_Cre03.g145127.t1.1.v5.5:0.03601)1.000:0.08701,(Chrzof_Cz04g22240.t1.v5.2.3:0.33221,(Monneg_rna-XM_014040511.1:0.11319,Dunsal_Dusal.0032s00006.1.v1.0:0.22427)0.673:0.05235)0.857:0.04265)0.578:0.01956,(Monneg_rna-XM_014042541.1:0.12278,Chrzof_Cz04g22250.t1.v5.2.3:0.05367)1.000:0.06848)1.000:0.04441)0.989:0.02963)0.450:0.02394)0.815:0.09250)1.000:0.57199)1.000:0.33023)0.783:0.08085)0.866:0.06472)1.000:0.11548,(((Botbra_Bobra.0132s0126.1.v2.1:0.70449,EllbilSAG24580_jg5675.t1:0.77558)0.836:0.10082,(((Botbra_Bobra.0132s0127.1.v2.1:1.44053,Pracol_PRCOL_00002002-RA:0.24471)0.662:0.02873,(((((ApalobSAG2145_jg944.t1:0.05263,ApafusSAG2523_jg7673.t1:0.05162)1.000:0.30920,((Botbra_Bobra.0132s0128.1.v2.1:0.71826,EllbilSAG24580_jg5674.t1:0.47483)0.180:0.05384,(((DilpetSAG2240_CL173Contig1_1.p1:0.33563,(DilpetSAG2240_CL3121Contig1_1.p2:0.31580,(DilpetSAG2240_CL1996Contig1_1.p2:0.22682,(Ulvmut_UM001_0357.1:0.06196,UlvproYS2018_jg9264.t1:0.00412)0.500:0.06378)0.613:0.08201)0.202:0.03620)0.390:0.14342,(Botbra_Bobra.0132s0131.1.v2.1:0.28052,((CocpriSAG2167_jg4589.t1:0.09224,CocsubC169_rna-gnl|jgi|COCSUDRAFT_mRNA56515:0.03854)0.989:0.28357,((TrespOTU1_jg2018.t1:3.83906,SymirrSAG2036_jg2635.t1:0.17065)0.017:0.81472,Chlsor1602_rna-gnl|WGS_LHPG|mrna.C2E21_9328:0.43165)0.862:0.24928)0.989:0.44752)0.732:0.21359)0.504:0.10906,Monneg_rna-XM_014048986.1:0.22154)0.932:0.17319)0.651:0.08338)0.997:0.08497,((MyrbiaSAG882_CL131Contig1_1.p1:0.12031,(((Astglo_e_gw1.00063.3.1_t:0.08027,MyrbiaSAG882_CL399Contig1_1.p1:0.17455)0.746:0.01592,MyrbiaSAG882_CL1585Contig1_1.p1:0.09244)0.951:0.01987,(TrespTZW2008_jg2911.t1:0.03136,(TrespOTU3_jg11028.t1:0.00708,(TrespOTU5_jg2821.t1:0.00757,TrespOTU1_jg1845.t1:0.00705)0.877:0.00198)1.000:0.01702)1.000:0.08895)0.711:0.01517)0.422:0.01239,MyrbisSAG2043_jg2363.t1:0.10921)0.991:0.03193)0.999:0.04458,((Monneg_rna-XM_014044826.1:0.24653,Chrzof_Cz07g22170.t1.v5.2.3:0.08558)1.000:0.06633,((Dunsal_Dusal.0531s00001.1.v1.0:0.13257,Monneg_rna-XM_014035206.1:0.18085)0.759:0.03717,(Volcar_Vocar.0022s0111.1.v2.1:0.02985,Chlrei_Cre14.g624950.t1.1.v5.5:0.03193)1.000:0.08560)0.996:0.03369)1.000:0.03975)0.995:0.03481,(DilpetSAG2240_CL936Contig1_1.p1:0.08765,(DilpetSAG2240_k31_Locus_13519_Transcript_1_1.p1:0.20675,(DilpetSAG2240_CL5810Contig1_1.p1:0.13040,(DilpetSAG2240_k25_Locus_16085_Transcript_1_1.p3:0.12286,((UlvproYS2018_jg9265.t1:0.03578,(UlvproYS2018_jg9263.t1:0.04126,Ulvmut_UM001_0359.1:0.02128)0.903:0.01662)0.535:0.03279,DilpetSAG2240_CL4074Contig1_1.p1:0.27685)0.192:0.01202)0.554:0.03535)0.023:0.00288)0.800:0.06914)0.783:0.06638)1.000:0.05369)0.640:0.03239,(DilpetSAG2240_k31_Locus_16251_Transcript_1_1.p3:0.18498,((Ostluc_43542.2.0.231:0.08727,Osttau_mRNA_2009:0.11138)1.000:0.38191,(MicpusNOUM17_mRNA8835:0.15124,Micpus1545_45975.3.0.228:0.11238)1.000:0.09414)0.971:0.05203)0.829:0.03355)0.967:0.13792)1.000:0.22262,(DilpetSAG2240_CL1854Contig1_1.p1:2.65150,EllbilSAG24580_jg5676.t1:0.02256)0.591:1.34505)0.927:0.18551)1.000:0.12584)0.997:0.11327)0.850:0.10477)0.783:0.08059)0.885:0.06389,(((DilpetSAG2240_k49_Locus_12217_Transcript_1_1.p1:0.29178,Pracol_PRCOL_00001499-RA:0.33407)0.848:0.08017,((((((((Monneg_rna-XM_014050982.1:0.45478,((Chrzof_Cz10g12260.t1.v5.2.3:0.08579,Monneg_rna-XM_014050980.1:0.26666)0.578:0.01197,(Monneg_rna-XM_014043041.1:0.42605,Monneg_rna-XM_014050981.1:0.25575)0.093:0.00113)0.986:0.05488)0.679:0.01606,(Dunsal_Dusal.0395s00012.1.v1.0:0.18023,(Dunsal_Dusal.0395s00011.1.v1.0:0.16586,(Chlrei_Cre02.g141606.t1.1.v5.5:0.05858,Volcar_Vocar.0027s0019.1.v2.1:0.05162)1.000:0.07936)0.849:0.01893)0.973:0.03303)0.980:0.03434,((MyrbisSAG2043_jg12070.t1:0.06747,DilpetSAG2240_k25_Locus_20469_Transcript_1_1.p4:0.19369)0.817:0.03604,((TrespTZW2008_jg10103.t1:0.04137,(TrespOTU5_jg10574.t1:0.01155,(TrespOTU3_jg4671.t1:0.00759,TrespOTU1_jg2019.t1:0.00898)0.397:0.00135)0.999:0.02333)1.000:0.09954,(MyrbiaSAG882_CL296Contig1_1.p1:0.08613,Astglo_fgenesh1_pm.00049_23_12_t:0.15619)0.827:0.02251)0.999:0.04266)1.000:0.08956)0.770:0.03444,Dunsal_Dusal.4247s00001.1.v1.0:0.20477)0.606:0.02425,DilpetSAG2240_k25_Locus_11350_Transcript_1_1.p1:4.11796)0.214:0.00669,(((DilproSAG2392_k37_Locus_17921_Transcript_1_1.p1:0.08250,DilpetSAG2240_k31_Locus_12053_Transcript_1_1.p2:0.02396)0.908:0.12353,((DilpetSAG2240_k31_Locus_9270_Transcript_3_1.p1:0.00060,(DilpetSAG2240_CL625Contig1_1.p1:0.21582,DilpetSAG2240_k61_Locus_12993_Transcript_1_1.p1:0.26968)0.500:0.01254)0.992:0.16552,((UlvproYS2018_jg5728.t1:0.11415,(UlvproYS2018_jg5727.t1:0.13028,(Ulvmut_UM035_0027.1:0.06521,UlvproYS2018_jg5726.t2:0.11750)0.301:0.01141)0.590:0.02458)0.996:0.11766,DilpetSAG2240_k37_Locus_12213_Transcript_1_1.p1:0.04447)0.855:0.07027)0.239:0.01549)0.630:0.05328,DilpetSAG2240_CL3699Contig1_1.p1:0.41064)0.772:0.07495)1.000:0.06442,(MicpusNOUM17_mRNA8860:0.19847,Micpus1545_45980.3.0.228:0.12454)1.000:0.19033)1.000:0.07184,((DilpetSAG2240_CL3890Contig1_1.p2:0.28635,((DilpetSAG2240_CL78Contig1_1.p1:0.21070,((UlvproYS2018_jg1150.t1:0.33431,((UlvproYS2018_jg1149.t1:0.02672,Ulvmut_UM014_0211.1:0.03787)0.128:0.01125,UlvproYS2018_jg1148.t1:0.13149)0.342:0.02650)0.700:0.09260,(UlvproYS2018_jg1147.t1:0.12581,Ulvmut_UM014_0210.1:0.04320)1.000:0.17563)0.794:0.06528)0.060:0.00493,(DilpetSAG2240_CL5564Contig1_1.p1:0.17604,DilpetSAG2240_CL3816Contig1_1.p1:0.18642)0.013:0.00379)0.628:0.06275)0.931:0.09532,((Chlrei_Cre12.g555950.t1.2.v5.5:0.11217,Volcar_Vocar.0001s1061.1.v2.1:0.10529)1.000:0.20482,(Dunsal_Dusal.0298s00005.1.v1.0:0.21836,DilpetSAG2240_k55_Locus_19078_Transcript_2_1.p1:0.55928)0.904:0.08425)1.000:0.12958)1.000:0.18151)1.000:0.10251)1.000:0.09375,((Monneg_rna-XM_014038245.1:0.40586,Pracol_PRCOL_00006702-RA:0.28215)0.871:0.03849,((MicpusNOUM17_mRNA9310:0.20500,Micpus1545_55899.3.0.228:0.14229)1.000:0.20227,(((Monneg_rna-XM_014037867.1:0.49469,Chrzof_UNPLg00500.t1.v5.2.3:0.16744)0.764:0.05683,((Monneg_rna-XM_014039162.1:0.50571,(Volcar_Vocar.0026s0029.1.v2.1:0.05099,Chlrei_Cre05.g244250.t1.2.v5.5:0.05379)0.990:0.10772)0.589:0.03043,((Monneg_rna-XM_014036124.1:0.41324,(Monneg_rna-XM_014041249.1:0.35055,Chrzof_Cz08g05080.t1.v5.2.3:0.11105)0.234:0.00083)0.355:0.03404,Monneg_rna-XM_014040363.1:0.37201)0.643:0.06070)0.846:0.02543)0.880:0.03868,((Botbra_Bobra.0162s0049.1.v2.1:0.74234,(Botbra_Bobra.0162s0047.1.v2.1:0.61137,MyrbisSAG2043_jg7597.t2:0.05314)0.543:0.02496)0.799:0.01894,((MyrbiaSAG882_CL1177Contig1_1.p1:0.12487,Astglo_fgenesh1_pm.00058_23_7_t:0.11462)0.963:0.03206,((TrespTZW2008_jg1912.t2:0.02650,(TrespOTU5_jg7586.t1:0.00799,(TrespOTU1_jg4849.t1:0.01128,TrespOTU3_jg641.t1:0.00858)0.901:0.00215)1.000:0.02287)1.000:0.09189,MyrbiaSAG882_k37_Locus_1069_Transcript_2_1.p1:0.12402)0.195:0.01411)1.000:0.04698)1.000:0.09081)1.000:0.11061)0.874:0.04804)1.000:0.15335)0.997:0.06357)1.000:0.18926,(((DilproSAG2392_k25_Locus_8921_Transcript_1_1.p1:0.28278,DilpetSAG2240_k25_Locus_8594_Transcript_4_1.p2:0.07720)0.973:0.16505,(DilpetSAG2240_CL5973Contig1_1.p1:0.34358,(Dunsal_Dusal.0002s00064.1.v1.0:0.28056,(Dunsal_Dusal.0002s00065.1.v1.0:0.40629,Chlrei_Cre02.g107350.t1.1.v5.5:0.33158)0.185:0.01261)0.347:0.01742)0.860:0.04891)0.782:0.08202,(((((Chlrei_Cre02.g107050.t1.1.v5.5:0.05531,Volcar_Vocar.0022s0148.1.v2.1:0.05179)0.937:0.09283,(Dunsal_Dusal.1104s00006.1.v1.0:0.29803,Dunsal_Dusal.0002s00063.1.v1.0:0.38231)0.533:0.04019)0.867:0.04152,(Botbra_Bobra.0162s0050.1.v2.1:0.60579,Dunsal_Dusal.0627s00001.1.v1.0:0.05220)0.998:0.26493)1.000:0.07330,(DilpetSAG2240_CL3800Contig1_1.p1:0.23039,((Ulvmut_UM018_0020.1:0.07165,(Ulvmut_UM018_0019.1:0.04091,UlvproYS2018_jg941.t1:0.04636)0.309:0.00376)1.000:0.14968,(DilproSAG2392_k25_Locus_15233_Transcript_1_1.p1:0.18647,DilpetSAG2240_CL1386Contig1_1.p1:0.13394)0.999:0.14934)0.596:0.02147)0.999:0.13730)1.000:0.06563,(Micpus1545_45818.3.0.228:0.11439,MicpusNOUM17_mRNA8413:0.14635)1.000:0.21695)0.991:0.05401)1.000:0.09131)0.310:0.04721,Monneg_rna-XM_014046946.1:0.16143)0.388:0.01609,Monneg_rna-XM_014035583.1:0.63510)0.729:0.01072,((Batpra_rna-XM_007513258.1:0.46559,Micpus1545_70272.3.0.228:0.32427)0.766:0.07124,Botbra_Bobra.357_2s0016.1.v2.1:1.26777)0.843:0.06688)0.962:0.04818,Pracol_PRCOL_00006732-RA:0.33563)0.957:0.05625,(Dunsal_Dusal.0124s00020.1.v1.0:0.21441,Monneg_rna-XM_014046948.1:0.45014)1.000:0.65259)0.794:0.02789)0.827:0.04090)1.000:0.06113);
```
