## Supplementary Data 12 for "Phylogenomics reveals the evolutionary origins of lichenization in chlorophyte algae": ipr035699.tree.newick

```
(((Pracol_PRCOL_00006732-RA:0.34214,((Dunsal_Dusal.0002s00066.1.v1.0:0.48564,((((Parkes_jg1792.t1:1.06584,(CocsubC169_rna-gnl|jgi|COCSUDRAFT_mRNA31988:0.15462,CocpriSAG2167_jg8670.t1:0.21794)0.954:0.33355)0.649:0.11050,Monneg_rna-XM_014046948.1:0.22552)0.631:0.08844,MyrbiaSAG882_k31_Locus_7606_Transcript_1_1.p1:0.30088)0.130:0.10965,Dunsal_Dusal.0124s00020.1.v1.0:0.22249)1.000:0.52318)0.727:0.11391,(((EllbilSAG24580_jg2894.t1:0.27740,Botbra_Bobra.357_2s0013.1.v2.1:0.57614)0.966:0.16593,(((DilpetSAG2240_CL3800Contig1_1.p1:0.01451,DilpetSAG2240_CL1640Contig1_1.p1:1.17151)0.502:0.40839,(DilpetSAG2240_CL6021Contig1_1.p1:0.33715,DilpetSAG2240_CL3007Contig1_1.p2:0.00055)0.944:0.14414)0.000:0.09387,(((Monneg_rna-XM_014035583.1:0.66309,(Ulvmut_UM072_0062.1:0.04930,UlvproYS2018_jg6385.t1:0.04175)0.849:0.06939)0.521:0.14838,DilpetSAG2240_CL139Contig1_1.p1:0.30182)0.000:0.00156,DilpetSAG2240_CL2928Contig1_1.p2:0.32799)0.000:0.05032)0.548:0.07909)0.928:0.05579,(((MyrbisSAG2043_jg9273.t1:0.11186,((TrespTZW2008_jg6889.t1:0.02968,(TrespOTU1_jg5094.t1:0.00954,(TrespOTU3_jg6584.t1:0.00788,TrespOTU5_jg2304.t1:0.01433)0.043:0.00140)0.998:0.01378)1.000:0.10655,(Astglo_fgenesh1_pg.00050_23_114_t:0.11735,MyrbiaSAG882_CL603Contig1_1.p1:0.10956)0.446:0.01298)1.000:0.04347)0.989:0.03840,(ApafusSAG2523_jg4976.t1:0.12788,(ApalobSAG2145_jg1821.t1:0.00055,ApafusSAG2523_jg8898.t1:0.00054)1.000:0.04028)1.000:0.24829)0.999:0.06070,(((Volcar_Vocar.0018s0113.1.v2.1:0.05725,Chlrei_Cre16.g685450.t1.1.v5.5:0.04512)1.000:0.12772,Dunsal_Dusal.0124s00021.1.v1.0:0.24387)0.504:0.02606,(Chrzof_Cz03g12110.t1.v5.2.3:0.14326,(Monneg_rna-XM_014046947.1:0.27161,(Monneg_rna-XM_014047785.1:0.21167,DilpetSAG2240_k25_Locus_16514_Transcript_1_1.p2:0.35067)0.840:0.13885)0.000:0.00279)1.000:0.06314)1.000:0.06034)0.663:0.04238)0.935:0.05127)0.922:0.03724)0.963:0.05137,(((((((((((DilpetSAG2240_CL551Contig1_1.p1:0.65537,(UlvproYS2018_jg1610.t1:0.22415,Ulvmut_UM134_0004.1:0.19038)1.000:0.69828)1.000:0.27384,Monneg_rna-XM_014051027.1:0.54056)0.854:0.09137,DilpetSAG2240_CL492Contig1_1.p1:0.72610)0.993:0.21112,(((((((Dunsal_Dusal.2679s00001.1.v1.0:0.34741,((Monneg_rna-XM_014051221.1:0.35336,(Chrzof_Cz07g19250.t1.v5.2.3:0.13504,Monneg_rna-XM_014051219.1:0.28714)0.506:0.01986)0.328:0.01383,Monneg_rna-XM_014051220.1:0.28512)0.540:0.02475)0.691:0.03577,(Dunsal_Dusal.0252s00009.1.v1.0:0.33427,(Dunsal_Dusal.0252s00010.1.v1.0:0.27603,((Volcar_Vocar.0023s0050.1.v2.1:0.04629,Chlrei_Cre14.g627576.t1.1.v5.5:0.04709)0.797:0.06333,Dunsal_Dusal.0252s00012.1.v1.0:0.28760)0.710:0.03764)0.057:0.00409)0.781:0.03961)0.480:0.01246,Dunsal_Dusal.0252s00011.1.v1.0:0.92257)0.925:0.04721,((UlvproYS2018_jg6943.t1:0.05727,Ulvmut_UM073_0023.1:0.05726)0.988:0.27835,Monneg_rna-XM_014051223.1:0.38080)0.891:0.11895)0.722:0.03451,((MyrbisSAG2043_jg2636.t1:0.17497,((DilpetSAG2240_k25_Locus_15876_Transcript_1_1.p2:0.23986,(Monneg_rna-XM_014036124.1:1.16137,(DilpetSAG2240_k31_Locus_11007_Transcript_1_1.p1:0.71234,Dunsal_Dusal.4247s00001.1.v1.0:0.41893)0.215:0.21464)0.975:1.92938)0.753:1.70271,(EllbilSAG24580_jg3479.t1:0.57594,(((((ApafusSAG2523_jg12017.t1:0.11351,(ApalobSAG2145_jg807.t1:0.10837,ApafusSAG2523_jg2424.t1:0.08238)0.513:0.01856)1.000:0.61854,Botbra_Bobra.0159s0131.1.v2.1:0.28153)0.139:0.01680,DilpetSAG2240_k55_Locus_13450_Transcript_1_1.p1:1.25888)0.303:0.05919,Botbra_Bobra.0159s0133.1.v2.1:0.56639)0.763:0.04927,(EllbilSAG24580_jg3478.t1:0.45988,(Botbra_Bobra.0159s0132.1.v2.1:0.00050,(AuxproUTEX25_rna-gnl|WGS_QOKY|APUTEX25_00003541-RA:0.06616,Auxpro_rna-XM_011400056.1:0.02853)1.000:5.98853)0.711:0.38900)0.813:0.06349)0.030:0.00650)0.286:0.04389)0.462:0.06217)0.912:0.03320,((TrespTZW2008_jg3378.t1:0.13198,(TrespOTU3_jg4438.t1:0.01888,(TrespOTU5_jg3083.t1:0.01627,TrespOTU1_jg1497.t1:0.01680)0.838:0.00259)1.000:0.06549)1.000:0.22356,(Astglo_fgenesh1_pg.00001_23_14_t:0.17652,(MyrbiaSAG882_k31_Locus_5888_Transcript_1_1.p1:0.37382,MyrbiaSAG882_k31_Locus_3418_Transcript_4_1.p1:0.13102)0.013:0.02262)0.987:0.03412)1.000:0.05374)1.000:0.09594)1.000:0.06733,(Pracol_PRCOL_00006448-RA:0.31879,(Micpus1545_58536.3.0.228:0.14137,MicpusNOUM17_mRNA1825:0.18567)1.000:0.19854)0.583:0.05567)1.000:0.13147,(((Monneg_rna-XM_014051026.1:0.59632,Chrzof_Cz15g13240.t1.v5.2.3:0.23054)1.000:0.17457,(Dunsal_Dusal.0266s00011.1.v1.0:0.31515,(Chlrei_Cre06.g265950.t1.1.v5.5:0.13422,Volcar_Vocar.0002s0553.1.v2.1:0.21981)0.996:0.22871)0.927:0.05431)0.998:0.05965,(MyrbisSAG2043_jg5400.t1:0.24867,((TrespTZW2008_jg798.t1:0.10599,(TrespOTU3_jg3154.t1:0.01359,(TrespOTU1_jg10141.t1:0.02429,TrespOTU5_jg4865.t1:0.01672)0.861:0.00402)1.000:0.06468)1.000:0.25530,(Astglo_e_gw1.00026.129.1_t:0.31504,MyrbiaSAG882_k31_Locus_3499_Transcript_1_1.p1:0.28952)0.991:0.06322)1.000:0.09635)1.000:0.10715)1.000:0.07311)0.366:0.11922)0.751:0.15305,Prowic_jg8205.t1:2.73195)0.794:0.08338,(((((((((((Pracol_PRCOL_00005693-RA:0.25212,(Micpus1545_70196.3.0.228:0.09432,MicpusNOUM17_mRNA10046:0.13618)1.000:0.14773)1.000:0.09867,(((Monneg_rna-XM_014050966.1:0.14439,Chrzof_Cz10g05210.t1.v5.2.3:0.05762)1.000:0.04317,((Chlrei_Cre09.g403800.t1.2.v5.5:0.02783,Volcar_Vocar.0008s0338.1.v2.1:0.02451)1.000:0.10757,Dunsal_Dusal.0325s00011.1.v1.0:0.26286)1.000:0.03589)1.000:0.04737,((DilpetSAG2240_k43_Locus_8232_Transcript_1_1.p1:0.05307,((DilpetSAG2240_CL362Contig1_1.p1:0.03228,(((Ulvmut_UM005_0317.1:0.03983,DilpetSAG2240_CL673Contig1_1.p1:0.15470)1.000:0.17915,((DilpetSAG2240_k25_Locus_16436_Transcript_1_1.p3:0.25815,((DilpetSAG2240_k25_Locus_11601_Transcript_1_1.p3:0.10587,UlvproYS2018_jg2427.t1:0.00085)0.392:0.00437,Ulvmut_UM005_0318.1:0.03697)0.242:0.00976)0.354:0.00231,(DilpetSAG2240_CL648Contig1_1.p2:0.07199,Ulvmut_UM005_0319.1:0.03743)0.684:0.02744)0.000:0.00164)0.169:0.00275,Ulvmut_UM005_0320.1:0.02274)0.756:0.01069)0.187:0.00962,DilpetSAG2240_k37_Locus_14876_Transcript_1_1.p3:0.09858)0.550:0.02355)0.072:0.07697,DilproSAG2392_k43_Locus_19035_Transcript_1_1.p2:0.34583)0.935:0.10363)0.929:0.02337)0.337:0.01605,((Botbra_Bobra.0148s0099.1.v2.1:0.13704,((((EllbilSAG24580_jg6724.t1:0.22406,(CocpriSAG2167_jg4577.t1:0.11947,CocsubC169_rna-gnl|jgi|COCSUDRAFT_mRNA14688:0.06505)1.000:0.15723)0.820:0.02197,EllbilSAG24580_jg6723.t1:0.17491)0.953:0.03578,SymirrSAG2036_jg1382.t1:0.25267)0.899:0.02694,Botbra_Bobra.0148s0098.1.v2.1:0.19689)0.246:0.00297)0.618:0.02197,((((ApalobSAG2145_jg6940.t1:0.01216,((Botbra_Bobra.0148s0096.1.v2.1:0.42902,ApalobSAG2145_jg6941.t1:0.00054)1.000:0.14701,ApafusSAG2523_jg5710.t1:0.25911)0.977:0.03149)0.986:0.00053,(ApalobSAG2145_jg6939.t1:0.00121,ApafusSAG2523_jg11786.t1:0.00055)0.706:0.00054)0.999:0.01148,(ApalobSAG2145_jg6942.t1:0.01710,ApafusSAG2523_jg5711.t1:0.00055)0.994:0.01146)1.000:0.09689,(MyrbisSAG2043_jg4198.t1:0.06774,((TrespTZW2008_jg8228.t1:0.00901,(TrespOTU5_jg1238.t1:0.00327,(TrespOTU1_jg2366.t1:0.00547,TrespOTU3_jg4722.t1:0.00415)0.801:0.00068)0.999:0.00893)1.000:0.04478,(MyrbiaSAG882_k25_Locus_2280_Transcript_1_1.p1:0.05972,(MyrbiaSAG882_k25_Locus_8250_Transcript_1_1.p1:0.08677,Astglo_Aster-01037:0.04676)0.604:0.00680)0.653:0.01188)1.000:0.03263)0.770:0.02048)0.995:0.02109)1.000:0.03424)1.000:0.08983,Parkes_jg9107.t1:0.16074)0.947:0.03269,(((Chlvar_estExt_Genewise1Plus.C_260161:0.18355,Chlsor1602_rna-gnl|WGS_LHPG|mrna.C2E21_8769:0.12162)0.062:0.01966,Miccon24180_rna-gnl|WGS_LHPF|mrna.C2E20_8536:0.09693)0.697:0.01699,(Chlsor1602_rna-gnl|WGS_LHPG|mrna.C2E21_8770:0.17066,Chlvar_gw1.26.288.1:0.11906)0.851:0.02300)1.000:0.07215)1.000:0.13085,((HelspATCC50920_rna-gnl|ubcbot|H632_c73p3_mRNA:0.38434,((HelspATCC50920_rna-gnl|ubcbot|H632_c1226p0_mRNA:0.60366,(((Prowic_jg6226.t1:0.01307,Prowic_jg5176.t1:0.00050)0.359:0.01670,((Prowic_jg1212.t2:0.00149,Prowic_jg1053.t1:0.04802)0.288:0.00545,Prowic_jg8625.t1:0.01181)0.690:0.00715)1.000:0.49795,(AuxproUTEX25_rna-gnl|WGS_QOKY|APUTEX25_00004707-RA:0.00054,Auxpro_rna-XM_011398107.1:0.00213)1.000:0.25765)0.981:0.16563)0.407:0.03191,HelspATCC50920_rna-gnl|ubcbot|H632_c2313p0_mRNA:0.74236)0.095:0.00832)0.154:0.02592,HelspATCC50920_rna-gnl|ubcbot|H632_c2945p0_mRNA:0.68941)0.829:0.09868)1.000:0.30759,((Botbra_Bobra.0077s0005.1.v2.1:0.91976,DilpetSAG2240_k25_Locus_13195_Transcript_1_1.p1:0.27840)0.232:0.13229,(Botbra_Bobra.0077s0004.1.v2.1:0.21156,(((Pracol_PRCOL_00005761-RA:0.31325,(Micpus1545_70194.3.0.228:0.10499,MicpusNOUM17_mRNA6103:0.09775)1.000:0.19783)1.000:0.08011,(((((((ApafusSAG2523_jg1239.t1:0.00055,ApalobSAG2145_jg6796.t2:0.00054)0.999:0.01427,(ApafusSAG2523_jg6788.t1:0.01265,ApafusSAG2523_jg3401.t1:0.01883)0.759:0.00358)1.000:0.10207,Botbra_Bobra.0077s0003.1.v2.1:0.18920)0.858:0.03292,(MyrbisSAG2043_jg11469.t1:0.07588,((TrespTZW2008_jg4915.t1:0.01150,(TrespOTU5_jg9291.t1:0.00368,(TrespOTU3_jg7879.t1:0.00432,((ApafusSAG2523_jg1366.t1:0.04664,(TrespOTU1_jg2509.t1:0.02144,TrespOTU1_jg7726.t1:0.14786)1.000:0.36522)0.827:0.10373,TrespOTU1_jg7725.t1:0.00154)0.936:0.00517)0.654:0.00141)0.999:0.01488)1.000:0.05690,(MyrbiaSAG882_k31_Locus_3447_Transcript_4_1.p1:0.06452,Astglo_Aster-06188:0.06056)0.966:0.01869)1.000:0.03249)0.482:0.01844)1.000:0.06980,((Monneg_rna-XM_014040511.1:0.09583,(Monneg_rna-XM_014046115.1:0.35009,(Chrzof_Cz04g22250.t1.v5.2.3:0.05584,Monneg_rna-XM_014042541.1:0.13921)0.806:0.02326)0.780:0.02192)0.996:0.04327,((Volcar_Vocar.0014s0194.1.v2.1:0.04312,Chlrei_Cre03.g145127.t1.1.v5.5:0.03676)1.000:0.09304,Dunsal_Dusal.0032s00006.1.v1.0:0.20381)0.940:0.02658)1.000:0.04476)0.974:0.02888,(DilpetSAG2240_k25_Locus_7357_Transcript_1_1.p1:0.08341,(DilpetSAG2240_k25_Locus_18097_Transcript_1_1.p2:0.09996,(DilpetSAG2240_k25_Locus_18587_Transcript_1_1.p3:0.01775,(UlvproYS2018_jg566.t1:0.02486,Ulvmut_UM082_0057.1:0.02471)0.902:0.04467)0.304:0.02531)0.415:0.01806)1.000:0.17030)0.000:0.00552,DilpetSAG2240_k37_Locus_19567_Transcript_1_1.p3:0.40290)0.857:0.01899)0.977:0.08640,(Chlsor1602_rna-gnl|WGS_LHPG|mrna.C2E21_1104:0.18854,(Miccon24180_rna-gnl|WGS_LHPF|mrna.C2E20_8776:0.13337,Chlvar_IGS.gm_1_00547:0.12791)0.391:0.02610)1.000:0.15421)0.853:0.05762)0.963:0.14287)1.000:0.37658)1.000:0.35250,(HelspATCC50920_rna-gnl|ubcbot|H632_c2804p0_mRNA:0.93420,((((PicspRCC4223_RCC4223.02g11334.1:0.62807,PicspRCC4223_RCC4223.02g11333.1:0.38508)0.358:0.32967,((((((Botbra_Bobra.0790s0001.1.v2.1:0.22324,(Pracol_PRCOL_00005933-RA:0.28637,((MicpusNOUM17_mRNA6611:0.14624,Micpus1545_70197.3.0.228:0.10948)0.970:0.03209,(Micpus1545_45916.3.0.228:0.13748,MicpusNOUM17_mRNA9905:0.16051)0.999:0.04751)1.000:0.11985)0.964:0.05114)0.721:0.02471,(((((ApafusSAG2523_jg2559.t1:0.00877,(ApalobSAG2145_jg3539.t1:0.00055,ApafusSAG2523_jg11352.t1:0.00055)0.997:0.00815)1.000:0.11187,(Botbra_Bobra.0487s0002.1.v2.1:0.04355,((SymirrSAG2036_jg5393.t1:0.24068,(EllbilSAG24580_jg1394.t1:0.14388,(CocpriSAG2167_jg12.t1:0.04496,CocsubC169_rna-gnl|jgi|COCSUDRAFT_mRNA12377:0.03975)1.000:0.13281)0.999:0.05304)0.800:0.01595,(Dunsal_Dusal.3783s00001.1.v1.0:0.12136,(Parkes_jg4912.t1:0.00055,Chrzof_Cz06g35070.t1.v5.2.3:5.99301)0.443:0.33288)0.838:0.07049)0.186:0.01879)0.381:0.02014)0.734:0.01668,(MyrbisSAG2043_jg1103.t1:0.06718,((TrespTZW2008_jg5542.t1:0.01252,(TrespOTU1_jg10399.t1:0.00247,(TrespOTU3_jg1400.t1:0.00160,TrespOTU5_jg3576.t1:0.00322)0.245:0.00055)0.999:0.00877)1.000:0.04017,(Astglo_fgenesh1_pm.00139_23_9_t:0.04914,MyrbiaSAG882_k25_Locus_3778_Transcript_4_1.p1:0.04408)0.956:0.01785)1.000:0.03246)0.991:0.02049)1.000:0.03730,((((DilproSAG2392_CL128Contig1_1.p2:0.05479,DilpetSAG2240_CL4107Contig1_1.p1:0.03658)0.993:0.44926,((Parkes_jg4915.t1:0.26718,(Botbra_Bobra.0317s0002.1.v2.1:0.00055,DilpetSAG2240_CL5564Contig1_1.p1:5.99347)0.500:0.14873)0.959:0.07021,(Dunsal_Dusal.0184s00017.1.v1.0:0.06900,DilpetSAG2240_CL1138Contig1_1.p3:0.24387)0.418:0.00054)0.747:0.03838)0.836:0.04324,(Dunsal_Dusal.0184s00015.1.v1.0:0.09700,(Chlrei_Cre11.g476050.t1.2.v5.5:0.03224,Volcar_Vocar.0027s0068.1.v2.1:0.01789)1.000:0.07540)0.072:0.00213)0.692:0.02184,((Monneg_rna-XM_014043529.1:0.09877,(((Chrzof_Cz13g13250.t1.v5.2.3:0.03259,Monneg_rna-XM_014049635.1:0.13625)0.506:0.01071,Monneg_rna-XM_014049633.1:0.12229)0.175:0.00494,Monneg_rna-XM_014049634.1:0.12962)0.482:0.01167)0.771:0.01754,Dunsal_Dusal.0184s00016.1.v1.0:0.21352)0.295:0.01540)1.000:0.03467)0.129:0.01917,(DilpetSAG2240_k43_Locus_10516_Transcript_1_1.p3:0.02808,(DilpetSAG2240_k25_Locus_12075_Transcript_1_1.p1:0.04268,((DilpetSAG2240_k25_Locus_13646_Transcript_1_1.p2:0.06324,((UlvproYS2018_jg1571.t1:0.00104,DilpetSAG2240_k61_Locus_20251_Transcript_1_1.p3:0.16388)0.604:0.01546,Ulvmut_UM003_0205.1:0.01810)0.806:0.02662)0.732:0.06149,DilpetSAG2240_k25_Locus_10547_Transcript_1_1.p2:0.07123)0.244:0.02018)0.349:0.07282)0.916:0.06016)0.921:0.02787)1.000:0.07785,Parkes_jg4913.t1:0.19823)0.956:0.03319,((Chlvar_estExt_fgenesh3_pg.C_300026:0.56072,(Chlvar_IGS.gm_64_00002:0.06127,(Miccon24180_rna-gnl|WGS_LHPF|mrna.C2E20_2676:0.08586,Chlsor1602_rna-gnl|WGS_LHPG|mrna.C2E21_0677:0.08513)0.679:0.00833)0.170:0.00722)0.228:0.00585,Chlvar_IGS.gm_64_00001:0.10402)0.727:0.05496)0.843:0.03197,Parkes_jg4914.t1:0.22757)0.999:0.14835,(((Prowic_jg1874.t1:0.39209,(AuxproUTEX25_rna-gnl|WGS_QOKY|APUTEX25_00005209-RA:0.00055,Auxpro_rna-XM_011401676.1:0.00050)1.000:0.22583)0.999:0.20850,HelspATCC50920_rna-gnl|ubcbot|H632_c2139p0_mRNA:0.44166)0.972:0.10890,HelspATCC50920_rna-gnl|ubcbot|H632_c514p0_mRNA:0.30635)0.637:0.07578)0.989:0.12574)0.000:0.06590,(MyrbiaSAG882_k43_Locus_9759_Transcript_1_1.p1:0.58297,(Botbra_Bobra.0159s0130.1.v2.1:0.18363,PicspRCC4223_RCC4223.02g10490.1:0.12655)0.000:0.48283)0.986:0.54621)0.936:0.28601,(Chlsor1602_rna-gnl|WGS_LHPG|mrna.C2E21_0673:0.22230,Monneg_rna-XM_014050541.1:1.28661)0.984:1.36349)0.000:0.00055)0.999:0.18128)0.736:0.08528,(((Pracol_PRCOL_00003512-RA:0.27771,((DilpetSAG2240_k37_Locus_14920_Transcript_1_1.p2:0.18611,(Ulvmut_UM065_0055.1:0.14077,DilpetSAG2240_CL6045Contig1_1.p1:0.26841)0.938:0.07330)0.992:0.07541,((((MyrbisSAG2043_jg6225.t1:0.11455,((TrespTZW2008_jg9518.t1:0.03046,(TrespOTU1_jg3954.t1:0.01002,(TrespOTU5_jg5720.t1:0.00602,TrespOTU3_jg7867.t1:0.01558)0.397:0.00160)1.000:0.02633)1.000:0.10363,(MyrbiaSAG882_k25_Locus_1893_Transcript_2_1.p1:0.10654,Astglo_fgenesh1_pm.00011_23_47_t:0.13767)0.993:0.02138)0.998:0.03261)0.995:0.03461,((((Botbra_Bobra.0348s0043.1.v2.1:0.51178,EllbilSAG24580_jg7352.t2:0.33440)0.281:0.01272,Botbra_Bobra.0348s0041.1.v2.1:0.49127)0.539:0.02131,Botbra_Bobra.0348s0042.1.v2.1:0.54516)0.493:0.04420,((ApafusSAG2523_jg5747.t1:0.41522,ApalobSAG2145_jg4780.t1:0.00289)1.000:0.05859,ApafusSAG2523_jg10209.t1:0.03599)1.000:0.35261)1.000:0.08644)1.000:0.05343,((Monneg_rna-XM_014040332.1:0.32242,(Monneg_rna-XM_014038698.1:0.18713,((Monneg_rna-XM_014048679.1:0.42476,Chrzof_Cz02g18170.t1.v5.2.3:0.07801)0.532:0.02010,Monneg_rna-XM_014038504.1:0.24423)0.435:0.01949)0.178:0.00481)0.991:0.06025,(Dunsal_Dusal.0588s00008.1.v1.0:0.16812,(Volcar_Vocar.0031s0108.1.v2.1:0.02758,Chlrei_Cre12.g484250.t1.1.v5.5:0.03483)1.000:0.08189)0.999:0.03836)1.000:0.05522)0.406:0.03187,((Ulvmut_UM065_0057.1:0.15460,(UlvproYS2018_jg2395.t1:0.20634,(DilpetSAG2240_CL1831Contig1_1.p1:0.00060,DilpetSAG2240_CL1690Contig1_1.p1:0.14728)0.895:0.21888)0.000:0.00250)0.891:0.06831,(DilpetSAG2240_k25_Locus_19634_Transcript_1_1.p1:0.29703,DilpetSAG2240_k31_Locus_12858_Transcript_1_1.p1:0.08910)0.040:0.02197)1.000:0.12981)0.765:0.01681)0.996:0.05705)0.998:0.05664,(MicpusNOUM17_mRNA1745:0.20456,Micpus1545_35522.3.0.228:0.17315)1.000:0.12375)1.000:0.09472,(Batpra_rna-XM_007513269.1:0.45174,(Osttau_mRNA_6273:0.11816,Ostluc_40832.2.0.231:0.09026)1.000:0.33044)1.000:0.12700)1.000:0.55658)0.938:0.07920,(((((((MyrbiaSAG882_CL1243Contig1_1.p1:0.24953,(Astglo_e_gw1.00110.2.1_t:0.18882,MyrbiaSAG882_k31_Locus_13596_Transcript_1_1.p1:0.08750)0.169:0.01332)0.977:0.06330,(MyrbiaSAG882_k37_Locus_9138_Transcript_1_1.p1:0.27465,(MyrbisSAG2043_jg5418.t1:0.20383,((Pracol_PRCOL_00001970-RA:0.52336,(Micpus1545_46683.3.0.228:0.14247,MicpusNOUM17_mRNA6142:0.13325)1.000:0.32554)1.000:0.11125,(((Dunsal_Dusal.0042s00023.1.v1.0:0.82575,Dunsal_Dusal.0042s00022.1.v1.0:0.27163)0.000:0.04135,(Chlrei_Cre06.g250300.t1.2.v5.5:0.05566,Volcar_Vocar.0038s0044.1.v2.1:0.06017)1.000:0.18425)1.000:0.09645,((DilpetSAG2240_k25_Locus_14902_Transcript_1_1.p1:1.01095,(Chrzof_Cz15g17030.t1.v5.2.3:0.24676,Monneg_rna-XM_014045554.1:0.61995)0.404:0.01932)0.000:0.07659,Monneg_rna-XM_014036946.1:0.71646)0.677:0.04335)1.000:0.14682)1.000:0.13437)0.963:0.03873)0.312:0.02411)0.176:0.02994,MyrbiaSAG882_CL966Contig1_1.p1:0.41237)0.633:0.04011,((TrespTZW2008_jg3039.t1:0.15745,((TrespOTU3_jg7.t1:0.02382,(TrespOTU3_jg3706.t1:0.02876,TrespOTU3_jg3111.t1:0.13925)0.997:0.00055)0.601:0.00284,(TrespOTU1_jg10265.t1:0.02750,TrespOTU5_jg4982.t1:0.02414)0.228:0.00381)1.000:0.08030)0.719:0.18193,MyrbiaSAG882_k25_Locus_13238_Transcript_1_1.p1:0.18485)0.680:0.01530)1.000:0.25233,((TrespOTU1_jg2018.t1:3.17811,UlvproYS2018_jg2823.t1:5.98947)0.896:3.86949,((DilpetSAG2240_CL448Contig1_1.p1:0.00557,DilpetSAG2240_CL6009Contig1_1.p1:0.00054)1.000:0.43514,(((DilpetSAG2240_CL2180Contig1_1.p1:0.82539,Ulvmut_UM005_0321.1:0.15268)0.000:0.14530,(UlvproYS2018_jg2426.t1:0.13713,Ulvmut_UM005_0322.1:0.30778)0.728:0.03565)0.801:0.08901,(Dunsal_Dusal.0002s00068.1.v1.0:2.64987,Ulvmut_UM005_0323.1:0.00052)0.528:0.26082)0.996:0.28264)0.994:0.30243)0.000:0.01720)1.000:0.98030,(Chlsor1602_rna-gnl|WGS_LHPG|mrna.C2E21_1103:2.61200,((((((TrespTZW2008_jg3702.t1:0.13857,(((Ulvmut_UM018_0022.1:0.75883,Chrzof_Cz13g06230.t1.v5.2.3:0.94029)0.856:0.31058,(MyrbiaSAG882_CL209Contig1_1.p1:0.38255,(MyrbiaSAG882_CL1103Contig1_1.p1:0.53243,(Astglo_Aster-x0464:0.46851,(MyrbisSAG2043_jg7029.t1:0.00053,(DilpetSAG2240_CL512Contig1_1.p1:0.59772,Ulvmut_UM035_0028.1:0.49648)0.453:0.00054)0.427:0.43570)0.521:0.08241)0.003:0.02156)0.689:0.12640)0.444:0.00054,Monneg_rna-XM_014050983.1:1.09906)0.790:0.33583)0.894:0.09740,(TrespOTU1_jg1416.t1:0.01844,TrespOTU5_jg3002.t1:0.04412)0.871:0.01525)0.834:0.00831,TrespOTU3_jg10848.t1:0.00055)1.000:1.85290,(Ulvmut_UM082_0058.1:3.00217,Pracol_PRCOL_00001999-RA:0.39918)0.452:0.29896)0.669:0.23592,((DilpetSAG2240_CL1470Contig1_1.p1:0.00055,Ulvmut_UM005_0324.1:0.00055)0.995:4.35231,((((((((((((Micpus1545_56715.3.0.228:0.65247,(Osttau_mRNA_3843:0.50723,(Pracol_PRCOL_00006245-RA:0.00054,Batpra_rna-XM_007514013.1:0.29550)0.351:0.51349)0.435:0.18718)0.898:0.27194,(MyrbiaSAG882_k43_Locus_2028_Transcript_1_1.p1:0.34840,((UlvproYS2018_jg868.t1:0.10080,Ulvmut_UM055_0098.1:0.05745)0.888:0.32460,(DilproSAG2392_k49_Locus_3828_Transcript_6_1.p1:0.14127,DilpetSAG2240_k31_Locus_2922_Transcript_2_1.p1:0.05074)0.926:0.34522)0.994:0.64029)0.752:0.07029)0.339:0.06943,((Dunsal_Dusal.0017s00014.1.v1.0:0.67329,((((SymirrSAG2036_jg8858.t1:0.22402,TrespOTU3_jg7779.t1:0.54141)0.464:0.02399,TrespOTU1_jg1747.t1:0.20546)0.449:0.11096,TrespOTU5_jg5801.t1:0.00053)0.511:0.08786,(((Auxpro_rna-XM_011399157.1:0.00187,TrespOTU1_jg2951.t1:1.49563)0.121:0.02642,AuxproUTEX25_rna-gnl|WGS_QOKY|APUTEX25_00003109-RA:0.00055)0.990:0.35722,(Prowic_jg6721.t1:0.02847,Prowic_jg4268.t1:0.01570)0.982:0.42826)0.799:0.26673)0.248:0.17871)0.736:0.26613,(((Ostluc_16586.2.0.231:0.00055,Micpus1545_58384.3.0.228:0.00055)0.853:0.48127,Chlrei_Cre06.g270850.t1.2.v5.5:0.32454)0.097:0.02828,Volcar_Vocar.0002s0313.1.v2.1:0.43784)0.892:0.20253)0.957:0.27432)0.588:0.02285,(EllbilSAG24580_jg3058.t1:0.28670,(PicspRCC4223_RCC4223.10g00770.1:0.57090,CocpriSAG2167_jg5883.t1:0.31094)0.792:0.14828)0.324:0.07656)0.474:0.04472,ApalobSAG2145_jg2551.t1:0.69182)0.716:0.04991,((((((Ulvmut_UM001_0523.1:0.33184,Ulvmut_UM001_0524.1:0.11439)0.975:0.31941,((UlvproYS2018_jg7182.t1:0.27257,UlvproYS2018_jg7184.t1:0.17535)0.301:0.03698,(UlvproYS2018_jg7186.t1:0.14394,UlvproYS2018_jg7181.t1:0.20441)0.911:0.06676)0.999:0.51910)0.870:0.21610,((CocsubC169_rna-gnl|jgi|COCSUDRAFT_mRNA18099:0.21524,CocpriSAG2167_jg4778.t1:0.01080)0.997:0.59954,MicpusNOUM17_mRNA4312:0.52546)0.976:0.48757)0.424:0.18874,Ulvmut_UM018_0025.1:0.03513)0.929:1.37955,MyrbisSAG2043_jg5392.t1:0.00055)0.941:0.46924,(TrespTZW2008_jg797.t1:0.08783,(TrespOTU5_jg4864.t1:0.03517,TrespOTU1_jg10140.t1:0.00054)0.872:0.10383)0.969:0.29565)0.836:0.10766)0.879:0.11212,(((Chlsor1602_rna-gnl|WGS_LHPG|mrna.C2E21_4163:0.07665,(SymirrSAG2036_jg10358.t1:0.83356,Ulvmut_UM010_0205.1:0.10813)0.409:0.94446)0.657:0.07431,(Miccon24180_rna-gnl|WGS_LHPF|mrna.C2E20_5502:0.27439,Chlvar_IGS.gm_12_00367:0.12713)0.888:0.23036)0.114:0.00056,(((Monneg_rna-XM_014048224.1:0.65753,(Chrzof_Cz18g09130.t1.v5.2.3:0.32591,Monneg_rna-XM_014049344.1:0.38856)0.852:0.20170)0.574:0.26054,Chrzof_Cz19g03110.t1.v5.2.3:0.77061)0.852:0.41988,Chrzof_Cz13g00080.t1.v5.2.3:0.63214)0.994:2.14402)0.252:0.34193)0.732:0.05006,Chrzof_Cz09g28110.t1.v5.2.3:0.45861)0.719:0.28718,((Prowic_jg6553.t1:0.38908,(AuxproUTEX25_rna-gnl|WGS_QOKY|APUTEX25_00002107-RA:0.00054,Auxpro_rna-XM_011397116.1:0.00538)0.950:0.33627)0.926:1.02736,Osttau_mRNA_4962:0.61234)0.288:0.19971)0.587:0.36956,((Batpra_rna-XM_007511099.1:0.00055,(MicpusNOUM17_mRNA1357:0.94703,(TrespOTU1_jg11777.t1:2.41918,TrespTZW2008_jg3909.t1:0.00054)0.917:1.44055)0.063:0.08405)0.459:0.17902,(TrespOTU1_jg5153.t1:0.84572,(MyrbisSAG2043_jg9240.t1:0.45711,Ulvmut_UM012_0064.1:0.75051)0.802:0.83928)0.820:0.59288)0.183:0.11646)0.828:0.46364,Chlsor1602_rna-gnl|WGS_LHPG|mrna.C2E21_0505:0.41644)0.898:0.98623,(Botbra_Bobra.0218s0025.1.v2.1:1.81625,((((((((DilpetSAG2240_k25_Locus_3022_Transcript_1_1.p1:0.68191,SymirrSAG2036_jg4156.t1:0.63809)0.777:0.21789,Chrzof_Cz06g24180.t1.v5.2.3:1.14736)0.300:0.13722,SymirrSAG2036_jg4015.t1:3.21612)0.984:0.84417,(Ulvmut_UM015_0098.1:0.23249,UlvproYS2018_jg5628.t1:0.18397)1.000:1.73165)0.000:0.00054,Volcar_Vocar.0002s0554.1.v2.1:0.00053)0.788:0.54312,(Chrzof_Cz15g13250.t1.v5.2.3:0.09333,((Astglo_Aster-06748:0.00055,(Auxpro_rna-XM_011399679.1:0.55379,Prowic_jg2434.t1:0.41729)0.000:0.00054)0.996:3.44252,((Monneg_rna-XM_014046011.1:2.97251,((Chlrei_Cre01.g021950.t1.1.v5.5:0.28373,Volcar_Vocar.0045s0040.1.v2.1:0.30290)0.995:0.48607,(ApalobSAG2145_jg6987.t1:2.11355,Dunsal_Dusal.0328s00013.1.v1.0:0.97008)0.264:0.93360)0.361:0.13635)0.073:0.20501,(Osttau_mRNA_3517:0.61979,Miccon24180_rna-gnl|WGS_LHPF|mrna.C2E20_8630:1.50260)1.000:2.24335)0.937:0.39868)0.000:0.00055)0.019:0.25994)0.994:0.45001,((Prowic_jg7651.t1:0.73312,(((HelspATCC50920_rna-gnl|ubcbot|H632_c719p0_mRNA:0.41237,((Miccon24180_rna-gnl|WGS_LHPF|mrna.C2E20_9008:0.23655,(PicspRCC4223_RCC4223.01g05670.1:1.02686,Chlsor1602_rna-gnl|WGS_LHPG|mrna.C2E21_9223:0.00055)0.992:0.21300)1.000:0.21537,(PicspRCC4223_RCC4223.04g01470.1:0.56188,(Parkes_jg9250.t1:0.25323,((((((((((ApafusSAG2523_jg260.t1:0.02616,ApalobSAG2145_jg2106.t1:0.01574)0.999:0.15028,(MyrbiaSAG882_k69_Locus_3478_Transcript_1_1.p1:0.18307,(Astglo_fgenesh1_pm.00060_23_14_t:0.13786,(TrespTZW2008_jg7937.t1:0.03853,(TrespOTU1_jg8874.t1:0.01471,(TrespOTU3_jg4132.t1:0.00709,TrespOTU5_jg510.t1:0.01594)0.959:0.00054)0.869:0.01629)0.999:0.11974)0.747:0.02435)0.867:0.03334)0.673:0.03024,((Botbra_Bobra.0003s0009.1.v2.1:0.25132,(CocsubC169_rna-gnl|jgi|COCSUDRAFT_mRNA16360:0.07112,CocpriSAG2167_jg5295.t1:0.01878)1.000:0.16207)0.323:0.02325,SymirrSAG2036_jg10875.t1:0.13557)0.977:0.06797)0.947:0.04065,(((Chlsor1602_rna-gnl|WGS_LHPG|mrna.C2E21_1541:0.06431,Chlvar_fgenesh3_pg.C_scaffold_14000077:0.11074)0.226:0.02660,Parkes_jg10998.t1:0.49798)0.954:0.08835,((PicspRCC4223_RCC4223.05g01330.1:0.34946,Monneg_rna-XM_014043332.1:0.13657)0.883:0.08262,(Chrzof_Cz06g27170.t1.v5.2.3:0.12644,(Chlrei_Cre17.g725100.t1.2.v5.5:0.09311,Volcar_Vocar.0001s1443.1.v2.1:0.10829)1.000:0.10274)0.567:0.04434)0.857:0.04777)0.322:0.02398)0.953:0.07195,Dunsal_Dusal.0225s00019.1.v1.0:0.17801)0.821:0.06458,(Ulvmut_UM023_0088.1:0.10334,UlvproYS2018_jg9123.t1:0.04664)0.999:0.22273)0.973:0.19906,((Osttau_mRNA_6158:0.19115,Ostluc_32265.2.0.231:0.12681)0.999:0.23590,(Batpra_rna-XM_007513213.1:0.79018,(Micpus1545_189614.3.0.228:0.24779,MicpusNOUM17_mRNA1723:0.20540)0.926:0.10283)0.138:0.05210)0.958:0.16824)1.000:0.98228,(Pracol_PRCOL_00003192-RA:0.72968,(DilpetSAG2240_CL78Contig2_1.p1:0.00055,(Batpra_rna-XM_007510965.1:0.88320,((Ostluc_33842.2.0.231:0.12006,Osttau_mRNA_4546:0.09648)0.998:0.34060,(MicpusNOUM17_mRNA1346:0.31007,Micpus1545_148027.3.0.228:0.29510)0.667:0.12583)0.840:0.07612)0.293:0.15178)0.378:0.00054)0.342:0.11681)0.915:0.15825,((DilproSAG2392_CL5319Contig1_1.p1:0.06365,DilpetSAG2240_k25_Locus_2738_Transcript_7_1.p1:0.12473)0.973:0.17880,(UlvproYS2018_jg9611.t1:0.14716,(Ulvmut_UM004_0051.1:0.00063,Parkes_jg913.t1:2.49282)0.321:0.05843)0.997:0.26529)1.000:0.42243)0.579:0.07002,((Volcar_Vocar.0009s0242.1.v2.1:0.36990,(Monneg_rna-XM_014036762.1:0.12852,(Chrzof_Cz16g12180.t1.v5.2.3:0.22769,Monneg_rna-XM_014038837.1:0.26321)0.613:0.07058)0.057:0.03115)0.979:0.12635,(((EllbilSAG24580_jg8096.t1:0.29576,(CocpriSAG2167_jg5809.t1:0.07614,CocsubC169_rna-gnl|jgi|COCSUDRAFT_mRNA11483:0.04413)0.999:0.25660)0.679:0.07675,Botbra_Bobra.0024s0040.1.v2.1:0.31099)0.960:0.08267,(((((Astglo_fgenesh1_pg.00080_23_122_t:0.28103,MyrbiaSAG882_k31_Locus_516_Transcript_3_1.p1:0.26098)0.364:0.05890,MyrbisSAG2043_jg12215.t1:0.25800)0.085:0.04379,(SymirrSAG2036_jg7990.t1:0.42808,(TrespOTU3_jg4672.t1:0.01482,(TrespOTU1_jg2017.t1:0.02759,TrespOTU5_jg10573.t1:0.03549)0.801:0.01360)0.996:0.20360)0.605:0.09245)0.486:0.02909,(ApafusSAG2523_jg8907.t1:0.09691,ApalobSAG2145_jg1383.t1:0.07674)1.000:0.27128)0.000:0.04035,Dunsal_Dusal.0187s00024.1.v1.0:1.00187)0.283:0.00572)0.812:0.05630)0.958:0.08437)0.968:0.14994)0.603:0.05610)0.640:0.03807)0.925:0.11011)0.751:0.06300,(Auxpro_rna-XM_011400127.1:0.00826,AuxproUTEX25_rna-gnl|WGS_QOKY|APUTEX25_00003484-RA:0.01278)1.000:0.30256)0.795:0.09289,(Prowic_jg6866.t1:0.01296,(Prowic_jg2278.t1:0.00055,Prowic_jg6004.t1:0.00054)0.735:0.00054)0.539:0.03647)0.711:0.25176)0.916:1.19336,(Monneg_rna-XM_014047226.1:0.73685,(((Parkes_jg1568.t1:0.61707,(PicspRCC4223_RCC4223.13g01230.1:2.16269,(Miccon24180_rna-gnl|WGS_LHPF|mrna.C2E20_3928:0.32672,(Chlvar_IGS.gm_4_00353:0.43174,Chlsor1602_rna-gnl|WGS_LHPG|mrna.C2E21_4700:0.32790)0.339:0.14202)0.955:0.22749)0.932:0.22342)0.921:0.23295,((((Dunsal_Dusal.0287s00015.1.v1.0:0.59088,(Volcar_Vocar.0004s0314.1.v2.1:0.24395,Chlrei_Cre17.g698850.t1.1.v5.5:0.24189)0.998:0.36215)0.995:0.29675,(Chrzof_Cz03g36130.t1.v5.2.3:0.37132,Monneg_rna-XM_014050068.1:0.41159)1.000:0.37297)0.940:0.12601,(Ulvmut_UM003_0206.1:0.93220,(DilproSAG2392_k25_Locus_3577_Transcript_1_1.p1:0.12662,DilpetSAG2240_k25_Locus_1759_Transcript_14_1.p1:0.12817)1.000:0.44776)1.000:0.64978)0.879:0.16855,((((ApalobSAG2145_jg4806.t1:0.82890,SymirrSAG2036_jg4732.t1:0.81893)0.835:0.14532,MyrbisSAG2043_jg6431.t1:0.47131)0.285:0.09610,((TrespTZW2008_jg9521.t1:0.30339,(TrespOTU1_jg3957.t1:0.06588,(TrespOTU5_jg5723.t1:0.05236,TrespOTU3_jg7864.t1:0.07164)0.454:0.02114)0.999:0.17810)1.000:0.34609,(MyrbiaSAG882_k43_Locus_4119_Transcript_12_1.p1:0.52029,Astglo_fgenesh1_pg.00016_23_103_t:0.48185)0.978:0.16820)1.000:0.27250)0.110:0.07649,((CocsubC169_rna-gnl|jgi|COCSUDRAFT_mRNA65241:0.10171,((ApalobSAG2145_jg10241.t1:0.00055,(Dunsal_Dusal.0252s00013.1.v1.0:0.80342,DilpetSAG2240_CL5374Contig1_1.p1:0.00055)0.858:0.98822)0.843:0.81771,CocpriSAG2167_jg8146.t1:0.00054)0.984:0.07710)1.000:0.54581,EllbilSAG24580_jg5830.t1:0.54052)0.791:0.14291)0.971:0.20031)0.984:0.34541)0.887:0.64491,((Ostluc_19757.2.0.231:0.40369,MicpusNOUM17_mRNA9685:0.54079)0.229:0.14050,(Chlrei_Cre03.g207713.t1.1.v5.5:0.42287,(Parkes_jg5355.t1:0.48385,((Astglo_fgenesh1_pm.00067_23_69_t:0.18898,(MyrbisSAG2043_jg8660.t1:0.15960,ApalobSAG2145_jg7808.t1:0.34103)0.987:0.12877)0.607:0.06152,(TrespOTU1_jg9355.t1:0.13539,TrespTZW2008_jg3196.t1:0.10907)0.999:0.16690)0.971:0.10042)0.733:0.07994)0.884:0.14449)1.000:1.57596)0.980:1.90157)0.632:1.47593)0.640:0.44018)0.622:0.00055,((CocpriSAG2167_jg1586.t1:0.46576,(((DilproSAG2392_k31_Locus_7575_Transcript_1_1.p4:1.15753,Botbra_Bobra.0002s0029.1.v2.1:0.00054)0.336:0.66766,(UlvproYS2018_jg5560.t1:0.96312,PicspRCC4223_RCC4223.02g04000.1:0.76671)0.827:0.61835)0.504:0.29988,ApalobSAG2145_jg989.t1:0.87151)0.588:0.14393)0.867:0.25028,((DilpetSAG2240_k31_Locus_12053_Transcript_1_1.p2:0.98974,Micpus1545_50939.3.0.228:0.00053)0.992:0.37625,(Osttau_mRNA_1076:0.11900,Ostluc_17234.2.0.231:0.03577)1.000:0.36972)0.643:0.18013)1.000:1.68114)0.175:0.00054)0.625:0.42126)0.384:0.00054)0.131:0.25974)1.000:0.99448,((Volcar_Vocar.0020s0100.1.v2.1:0.12412,((TrespTZW2008_jg2243.t1:2.53952,CocsubC169_rna-gnl|jgi|COCSUDRAFT_mRNA16858:0.76500)0.909:3.08194,Chlrei_Cre06.g297850.t1.1.v5.5:0.10603)0.158:0.00757)1.000:0.43397,(Dunsal_Dusal.0007s00054.1.v1.0:0.34478,Dunsal_Dusal.0007s00053.1.v1.0:0.82108)0.000:0.00267)1.000:0.74493)0.992:0.33278)0.387:0.07957)0.984:0.21799,(((SymirrSAG2036_jg8288.t1:0.47672,((TrespOTU3_jg175.t1:0.37718,((Ulvmut_UM065_0058.1:0.05951,DilpetSAG2240_CL5879Contig1_1.p1:0.23309)0.995:0.45665,(Botbra_Bobra.0348s0040.1.v2.1:0.25394,((Miccon24180_rna-gnl|WGS_LHPF|mrna.C2E20_5008:0.08657,(Chlvar_e_gw1.4.504.1:0.09395,Chlsor1602_rna-gnl|WGS_LHPG|mrna.C2E21_4749:0.20929)0.805:0.05628)0.999:0.29637,Parkes_jg5318.t1:0.31347)0.826:0.14623)0.385:0.05684)0.352:0.06984)0.822:0.13864,(CocpriSAG2167_jg8273.t1:0.29610,CocsubC169_rna-gnl|jgi|COCSUDRAFT_mRNA40751:0.07595)0.995:0.34334)0.159:0.18910)0.569:0.19017,Botbra_Bobra.0348s0039.1.v2.1:0.27430)0.952:0.75544,(Monneg_rna-XM_014050982.1:0.42607,(ApafusSAG2523_jg3646.t1:0.13090,(ApalobSAG2145_jg10705.t1:0.0,ApafusSAG2523_jg7078.t1:0.0):0.05023)1.000:0.84331)0.973:0.57380)0.783:0.18413)0.814:0.09328)0.993:0.09576,(((Botbra_Bobra.0132s0126.1.v2.1:0.62750,(Monneg_rna-XM_014048986.1:0.20822,(Ulvmut_UM001_0358.1:0.79225,(EllbilSAG24580_jg5676.t1:0.75126,(((EllbilSAG24580_jg5674.t1:0.09250,Prowic_jg2814.t1:2.73283)0.595:0.27175,((CocpriSAG2167_jg4589.t1:0.12493,CocsubC169_rna-gnl|jgi|COCSUDRAFT_mRNA56515:0.00054)0.936:0.17662,SymirrSAG2036_jg2635.t1:1.58608)0.892:0.22515)0.294:0.06175,(((DilpetSAG2240_k31_Locus_12843_Transcript_1_1.p1:0.03203,(UlvproYS2018_jg9264.t1:0.00055,Ulvmut_UM001_0357.1:0.04490)0.547:0.04369)0.012:0.00667,DilpetSAG2240_CL1996Contig1_1.p2:0.16418)0.991:0.45960,((Botbra_Bobra.0132s0131.1.v2.1:0.34326,Parkes_jg7719.t1:0.43981)0.566:0.12708,(Miccon24180_rna-gnl|WGS_LHPF|mrna.C2E20_4023:0.11406,(Chlvar_IGS.gm_3_00002:0.14071,Chlsor1602_rna-gnl|WGS_LHPG|mrna.C2E21_9328:0.13205)0.860:0.05845)1.000:0.26990)0.633:0.06940)0.189:0.04172)0.786:0.16663)0.295:0.04208)0.360:0.00054)0.462:0.00055)0.868:0.13623,((((ApafusSAG2523_jg7673.t1:0.04980,ApalobSAG2145_jg944.t1:0.05353)1.000:0.32777,((MyrbisSAG2043_jg2363.t1:0.11455,((Astglo_e_gw1.00063.3.1_t:0.09593,MyrbiaSAG882_CL1585Contig1_1.p1:0.09406)0.917:0.02001,((TrespTZW2008_jg2911.t1:0.03100,(TrespOTU3_jg11028.t1:0.00897,(TrespOTU1_jg1845.t1:0.00763,TrespOTU5_jg2821.t1:0.00715)0.334:0.00132)1.000:0.01762)1.000:0.08816,MyrbiaSAG882_CL131Contig1_1.p1:0.13649)0.746:0.00565)0.997:0.02728)0.998:0.04068,(((((Ostluc_43542.2.0.231:0.09250,Osttau_mRNA_2009:0.11159)1.000:0.40292,(MicpusNOUM17_mRNA8835:0.15946,Micpus1545_45975.3.0.228:0.11606)1.000:0.09008)1.000:0.11312,Pracol_PRCOL_00002002-RA:0.27621)1.000:0.06144,((DilpetSAG2240_k31_Locus_16251_Transcript_1_1.p3:0.14518,((DilpetSAG2240_CL5810Contig1_1.p1:0.12539,(DilpetSAG2240_CL4074Contig1_1.p1:0.27646,((UlvproYS2018_jg9265.t1:0.03268,(UlvproYS2018_jg9263.t1:0.06583,Ulvmut_UM001_0359.1:0.01765)0.952:0.02394)0.817:0.03305,DilpetSAG2240_k25_Locus_16085_Transcript_1_1.p3:0.15485)0.116:0.00926)0.628:0.02377)0.432:0.02932,DilpetSAG2240_k31_Locus_13519_Transcript_1_1.p1:0.21440)0.619:0.02719)0.316:0.04626,DilpetSAG2240_CL936Contig1_1.p1:0.10429)0.672:0.06833)0.967:0.03652,((Monneg_rna-XM_014044826.1:0.24037,Chrzof_Cz07g22170.t1.v5.2.3:0.09142)1.000:0.07350,(Monneg_rna-XM_014035206.1:0.26146,(Dunsal_Dusal.0531s00001.1.v1.0:0.18315,(Volcar_Vocar.0022s0111.1.v2.1:0.03256,Chlrei_Cre14.g624950.t1.1.v5.5:0.03498)1.000:0.09283)0.000:0.02973)0.650:0.00815)0.999:0.04190)1.000:0.04516)0.999:0.07111)0.795:0.03949,Botbra_Bobra.0132s0127.1.v2.1:1.37035)0.344:0.02119,EllbilSAG24580_jg5675.t1:0.86794)0.836:0.03656)0.953:0.07768,Botbra_Bobra.0132s0128.1.v2.1:0.77206)1.000:0.42717)1.000:0.12474)1.000:0.20384,((Pracol_PRCOL_00006358-RA:0.30688,((((DilpetSAG2240_k43_Locus_9499_Transcript_1_1.p1:0.20456,(DilpetSAG2240_CL1190Contig1_1.p2:0.17313,(Ulvmut_UM026_0139.1:0.03537,UlvproYS2018_jg6651.t1:0.03940)0.998:0.13377)0.594:0.03996)0.986:0.10784,Botbra_Bobra.0218s0026.1.v2.1:0.68321)0.921:0.05604,(((((Dunsal_Dusal.0686s00003.1.v1.0:0.23589,(Volcar_Vocar.0044s0047.1.v2.1:0.05786,Chlrei_Cre09.g392282.t1.1.v5.5:0.05174)1.000:0.09435)0.605:0.01155,(DilpetSAG2240_k25_Locus_8466_Transcript_1_1.p1:0.54090,Dunsal_Dusal.0686s00002.1.v1.0:0.20796)1.000:0.29988)0.775:0.02001,(Monneg_rna-XM_014049145.1:0.29943,(Chrzof_Cz06g09130.t1.v5.2.3:0.10555,Monneg_rna-XM_014049626.1:0.28891)0.441:0.00838)1.000:0.07578)0.999:0.04167,(MyrbisSAG2043_jg7438.t1:0.15132,((TrespTZW2008_jg3632.t1:0.05051,(TrespOTU1_jg7611.t1:0.01454,(TrespOTU3_jg9209.t1:0.01373,TrespOTU5_jg134.t1:0.00952)0.665:0.00171)1.000:0.02593)1.000:0.14538,(MyrbiaSAG882_k31_Locus_6486_Transcript_1_1.p1:0.15969,Astglo_e_gw1.00050.4.1_t:0.13639)0.998:0.03747)0.999:0.04067)1.000:0.09794)0.000:0.01170,Botbra_Bobra.0218s0027.1.v2.1:0.76471)0.398:0.03151)1.000:0.08709,(Micpus1545_35233.3.0.228:0.14203,MicpusNOUM17_mRNA8566:0.18959)1.000:0.23317)0.179:0.04495)0.907:0.08899,DilpetSAG2240_k43_Locus_9282_Transcript_1_1.p1:0.95642)0.898:0.17546)0.830:0.05992,Botbra_Bobra.357_2s0015.1.v2.1:2.63208)0.847:0.08116,(((((Dunsal_Dusal.0298s00005.1.v1.0:0.26823,(Volcar_Vocar.0001s1061.1.v2.1:0.10720,Chlrei_Cre12.g555950.t1.2.v5.5:0.11980)1.000:0.21472)1.000:0.14278,(DilpetSAG2240_k55_Locus_19078_Transcript_2_1.p1:0.75310,((DilpetSAG2240_CL625Contig1_1.p1:0.19469,(((((UlvproYS2018_jg1148.t1:0.12061,(UlvproYS2018_jg1149.t1:0.03251,Ulvmut_UM014_0211.1:0.04290)0.334:0.01977)0.000:0.00332,UlvproYS2018_jg1150.t1:0.31249)0.510:0.03440,(Ulvmut_UM014_0210.1:0.05374,UlvproYS2018_jg1147.t1:0.31014)0.997:0.13649)0.851:0.08330,DilpetSAG2240_CL78Contig1_1.p1:0.21991)0.476:0.03464,DilpetSAG2240_CL3816Contig1_1.p1:0.19367)0.422:0.03247)0.592:0.05199,DilpetSAG2240_CL3890Contig1_1.p2:0.29140)0.601:0.03623)0.479:0.05624)1.000:0.17183,((((MyrbisSAG2043_jg12070.t1:0.10625,((TrespTZW2008_jg10103.t1:0.04199,(TrespOTU5_jg10574.t1:0.01046,(TrespOTU1_jg2019.t1:0.00966,TrespOTU3_jg4671.t1:0.00731)0.244:0.00105)1.000:0.02347)1.000:0.11199,(MyrbiaSAG882_CL296Contig1_1.p1:0.09361,Astglo_fgenesh1_pm.00049_23_12_t:0.16218)0.443:0.02157)1.000:0.04508)1.000:0.09588,((Monneg_rna-XM_014050981.1:0.27936,(Monneg_rna-XM_014050980.1:0.27108,(Chrzof_Cz10g12260.t1.v5.2.3:0.09795,Monneg_rna-XM_014043041.1:0.43690)0.091:0.00407)0.200:0.00433)1.000:0.07811,((Dunsal_Dusal.0395s00011.1.v1.0:0.20990,(Volcar_Vocar.0027s0019.1.v2.1:0.05585,Chlrei_Cre02.g141606.t1.1.v5.5:0.06393)1.000:0.08265)0.883:0.02154,(Monneg_rna-XM_014043042.1:0.73991,Dunsal_Dusal.0395s00012.1.v1.0:0.06171)0.891:0.14111)0.944:0.03112)0.997:0.03823)1.000:0.05968,(DilpetSAG2240_CL3699Contig1_1.p1:0.51226,(DilproSAG2392_k37_Locus_17921_Transcript_1_1.p1:0.18198,((((UlvproYS2018_jg5728.t1:0.11920,(UlvproYS2018_jg5727.t1:0.20726,(Ulvmut_UM035_0027.1:0.06337,UlvproYS2018_jg5726.t2:0.14004)0.410:0.01538)0.500:0.03013)0.997:0.10894,DilpetSAG2240_k25_Locus_14886_Transcript_1_1.p1:0.16489)0.118:0.00873,DilpetSAG2240_k37_Locus_12213_Transcript_1_1.p1:0.10778)0.263:0.02634,(DilpetSAG2240_k31_Locus_9270_Transcript_3_1.p1:0.00081,DilpetSAG2240_k61_Locus_12993_Transcript_1_1.p1:0.38604)0.987:0.17114)0.594:0.06915)0.433:0.04008)0.880:0.08519)1.000:0.07754,(DilpetSAG2240_k49_Locus_12217_Transcript_1_1.p1:0.40505,((MicpusNOUM17_mRNA8860:0.18162,Ulvmut_UM018_0024.1:3.44630)0.072:0.02570,Micpus1545_45980.3.0.228:0.13972)0.762:0.14907)0.838:0.05150)0.999:0.07195)1.000:0.10582,Pracol_PRCOL_00001499-RA:0.44092)1.000:0.07346,((Pracol_PRCOL_00006702-RA:0.33669,(Micpus1545_55899.3.0.228:0.14747,MicpusNOUM17_mRNA9310:0.21118)1.000:0.18599)0.401:0.04460,((((MyrbisSAG2043_jg7597.t2:0.06921,Botbra_Bobra.0162s0047.1.v2.1:0.62186)0.393:0.04510,((MyrbiaSAG882_k37_Locus_1069_Transcript_2_1.p1:0.13650,(TrespTZW2008_jg1912.t2:0.02763,(TrespOTU5_jg7586.t1:0.00693,(TrespOTU1_jg4849.t1:0.01327,TrespOTU3_jg641.t1:0.00995)0.763:0.00265)1.000:0.02282)1.000:0.09797)0.138:0.01435,(MyrbiaSAG882_CL1177Contig1_1.p1:0.17459,Astglo_fgenesh1_pm.00058_23_7_t:0.11740)0.945:0.03332)1.000:0.04342)1.000:0.09467,(Chrzof_UNPLg00500.t1.v5.2.3:0.22574,(((Monneg_rna-XM_014040363.1:0.44382,(Monneg_rna-XM_014041249.1:0.27899,Chrzof_Cz08g05080.t1.v5.2.3:0.12666)0.696:0.03626)0.008:0.00934,Monneg_rna-XM_014039162.1:0.52630)0.950:0.06288,(Monneg_rna-XM_014037867.1:0.41612,(Chlrei_Cre05.g244250.t1.2.v5.5:0.05202,Volcar_Vocar.0026s0029.1.v2.1:0.05296)0.998:0.11991)0.487:0.02526)0.892:0.02620)0.938:0.03552)0.862:0.06081,(Monneg_rna-XM_014038245.1:0.36403,((TrespOTU1_jg9806.t1:2.53682,Dunsal_Dusal.0007s00056.1.v1.0:2.07675)0.381:0.14597,Botbra_Bobra.0162s0049.1.v2.1:0.57016)0.534:0.09108)0.650:0.07642)0.946:0.05452)1.000:0.16969)1.000:0.06800)1.000:0.21331,(((((Micpus1545_45818.3.0.228:0.11416,MicpusNOUM17_mRNA8413:0.15596)1.000:0.22387,(((((DilpetSAG2240_k25_Locus_8594_Transcript_4_1.p2:0.06699,DilproSAG2392_k25_Locus_8921_Transcript_1_1.p1:0.29941)1.000:0.18673,((Ulvmut_UM018_0020.1:0.07224,(Ulvmut_UM018_0019.1:0.03581,UlvproYS2018_jg941.t1:0.04573)0.645:0.00905)1.000:0.15788,(DilpetSAG2240_CL1386Contig1_1.p1:0.03497,DilproSAG2392_k25_Locus_15233_Transcript_1_1.p1:0.19810)1.000:0.31647)0.391:0.01449)0.917:0.06172,((DilproSAG2392_k25_Locus_12131_Transcript_1_1.p1:0.04272,(DilpetSAG2240_CL5948Contig1_1.p3:0.00082,Monneg_rna-XM_014038796.1:5.98835)0.663:0.11591)0.977:0.50841,(DilpetSAG2240_k25_Locus_9214_Transcript_1_1.p3:0.20342,((((DilpetSAG2240_CL1854Contig1_1.p1:5.31343,(ApafusSAG2523_jg7374.t1:0.00055,Miccon24180_rna-gnl|WGS_LHPF|mrna.C2E20_0301:0.00054)0.653:0.02067)0.934:0.31369,(EllbilSAG24580_jg1298.t1:0.29955,Botbra_Bobra.0471s0002.1.v2.1:0.69379)0.847:0.16975)0.624:0.08141,MyrbiaSAG882_k43_Locus_3972_Transcript_6_1.p1:0.08592)1.000:3.64823,Chrzof_Cz04g22240.t1.v5.2.3:0.00054)0.982:0.41275)1.000:1.07337)0.559:0.25666)0.772:0.04452,Dunsal_Dusal.0002s00063.1.v1.0:0.38524)0.468:0.03774,((DilpetSAG2240_CL5973Contig1_1.p1:0.50304,(Botbra_Bobra.0162s0050.1.v2.1:0.69827,Dunsal_Dusal.0627s00001.1.v1.0:0.16369)0.740:0.05351)0.324:0.09095,(Chlrei_Cre02.g107050.t1.1.v5.5:0.05687,(Volcar_Vocar.0022s0148.1.v2.1:0.03062,Dunsal_Dusal.1104s00006.1.v1.0:0.34324)0.798:0.02521)1.000:0.13979)1.000:0.07015)1.000:0.07608)0.979:0.05096,((Chlrei_Cre02.g107350.t1.1.v5.5:0.35717,Dunsal_Dusal.0002s00065.1.v1.0:0.41518)0.409:0.02014,Dunsal_Dusal.0002s00064.1.v1.0:0.28558)1.000:0.13721)0.233:0.04931,DilproSAG2392_k25_Locus_10899_Transcript_1_1.p2:0.75959)0.012:0.00324,Botbra_Bobra.357_2s0016.1.v2.1:1.26527)0.314:0.03258)0.660:0.05052,Monneg_rna-XM_014046946.1:0.20471)0.801:0.03041)1.000:0.13828,Batpra_rna-XM_007513258.1:0.48888,(Micpus1545_70272.3.0.228:0.23913,Botbra_Bobra.357_2s0014.1.v2.1:1.65364)0.749:0.09620);
```
