## Supplementary Data 12 for "Phylogenomics reveals the evolutionary origins of lichenization in chlorophyte algae": ipr035706.tree.newick

```
((Ulvmut_UM014_0132.1:0.00054,((DilproSAG2392_k25_Locus_3461_Transcript_5_1.p1:0.00582,DilpetSAG2240_CL169Contig1_1.p1:0.00054)0.958:0.03003,UlvproYS2018_jg6896.t1:0.00055)0.892:0.01738)0.999:0.06966,(Astglo_Aster-04487:0.06972,(MyrbiaSAG882_k31_Locus_2695_Transcript_5_1.p1:0.10934,(TrespTZW2008_jg6554.t1:0.00365,((TrespOTU1_jg7886.t1:0.0,TrespOTU5_jg5630.t1:0.0):0.00579,TrespOTU3_jg913.t1:0.00055)0.783:0.01390)0.971:0.06282)0.416:0.02230)0.777:0.01470,(((Chlsor1602_rna-gnl|WGS_LHPG|mrna.C2E21_4664:0.00055,(Miccon24180_rna-gnl|WGS_LHPF|mrna.C2E20_3947:0.01170,Chlvar_estExt_Genewise1Plus.C_40267:0.00574)0.865:0.01134)0.899:0.02235,(PicspRCC4223_RCC4223.11g02350.1:0.02705,(HelspATCC50920_rna-gnl|ubcbot|H632_c827p0_mRNA:0.02599,((Auxpro_rna-XM_011402925.1:0.0,AuxproUTEX25_rna-gnl|WGS_QOKY|APUTEX25_00005087-RA:0.0):0.00667,(Prowic_jg10284.t1:0.00055,Prowic_jg6017.t1:0.00054)0.958:0.04034)0.846:0.01801)0.890:0.02454)0.740:0.02856)0.756:0.00771,((((Pracol_PRCOL_00000765-RA:0.22813,(Ulvmut_UM012_0064.1:0.42464,(Chlsor1602_rna-gnl|WGS_LHPG|mrna.C2E21_0505:0.34257,(MyrbisSAG2043_jg9240.t1:0.07045,TrespOTU1_jg5153.t1:0.17590)0.964:0.12762)0.290:0.04536)0.993:0.28463)0.994:0.25984,((((Auxpro_rna-XM_011399702.1:0.22091,((Osttau_mRNA_3156:0.03309,Ostluc_37662.2.0.231:0.03062)1.000:0.16069,(Batpra_rna-XM_007512284.1:0.15453,(MicpusNOUM17_mRNA3868:0.08465,Micpus1545_54122.3.0.228:0.06769)0.884:0.04457)0.587:0.05612)0.991:0.12668)0.823:0.03365,(((((((CocsubC169_rna-gnl|jgi|COCSUDRAFT_mRNA45866:0.02369,CocpriSAG2167_jg5728.t1:0.00055)0.999:0.15733,SymirrSAG2036_jg5465.t1:0.28341)0.893:0.06181,EllbilSAG24580_jg915.t1:0.08545)0.889:0.03918,MyrbisSAG2043_jg5092.t1:0.10907)0.318:0.01810,((TrespTZW2008_jg8242.t1:0.03118,(TrespOTU1_jg12663.t2:0.00562,(TrespOTU3_jg3076.t1:0.00055,TrespOTU5_jg5136.t1:0.00563)0.000:0.00055)0.883:0.02337)0.991:0.10162,(MyrbiaSAG882_k25_Locus_2634_Transcript_8_1.p1:0.15046,Astglo_e_gw1.00142.54.1_t:0.20933)0.762:0.05188)0.963:0.07011)0.620:0.01624,((Monneg_rna-XM_014038735.1:0.16968,Chrzof_Cz04g03240.t1.v5.2.3:0.09128)0.910:0.05220,(ApafusSAG2523_jg7336.t1:0.0,ApalobSAG2145_jg11021.t1:0.0):0.24506)0.911:0.05637)0.915:0.05591,(PicspRCC4223_RCC4223.14g00570.1:0.15775,(Miccon24180_rna-gnl|WGS_LHPF|mrna.C2E20_0139:0.03199,(Chlsor1602_rna-gnl|WGS_LHPG|mrna.C2E21_8660:0.02069,Chlvar_e_gw1.9.26.1:0.03825)0.303:0.01539)0.973:0.09158)0.502:0.04085)0.937:0.06915)0.341:0.04375,((Ulvmut_UM033_0044.1:0.21354,(DilproSAG2392_k37_Locus_3564_Transcript_3_1.p1:0.05081,DilpetSAG2240_k61_Locus_1274_Transcript_6_1.p1:0.03052)0.950:0.10063)0.998:0.18018,Pracol_PRCOL_00004682-RA:0.33630)0.127:0.03508)1.000:0.35291,(((MicpusNOUM17_mRNA1357:0.09735,(Ostluc_39168.2.0.231:0.11908,Batpra_rna-XM_007511099.1:0.09273)0.640:0.02949)0.997:0.26325,((ApalobSAG2145_jg2657.t1:0.0,ApafusSAG2523_jg3289.t1:0.0):0.19836,(CocsubC169_rna-gnl|jgi|COCSUDRAFT_mRNA31120:0.09841,SymirrSAG2036_jg69.t1:0.39086)0.048:0.05300)0.925:0.12076)0.999:0.34726,((((((((Parkes_jg913.t1:0.15226,(((TrespOTU1_jg2951.t1:0.00055,TrespOTU5_jg6732.t1:0.00055)0.993:0.17597,(ApalobSAG2145_jg6119.t1:0.08637,ApafusSAG2523_jg8869.t1:0.03610)0.999:0.23946)0.443:0.03879,Astglo_gw1.00101.139.1_t:0.32161)0.629:0.04859)0.896:0.07308,((AuxproUTEX25_rna-gnl|WGS_QOKY|APUTEX25_00002107-RA:0.0,Auxpro_rna-XM_011397116.1:0.0):0.25014,Prowic_jg6553.t1:0.31958)0.832:0.09975)0.076:0.00107,(PicspRCC4223_RCC4223.01g05670.1:0.38958,(Osttau_mRNA_4962:0.25271,Micpus1545_15861.3.0.228:0.25007)0.950:0.19236)0.853:0.14731)0.999:0.38406,(PicspRCC4223_RCC4223.02g04000.1:0.56385,((Micpus1545_58384.3.0.228:0.04573,Ostluc_16586.2.0.231:0.07830)0.888:0.07988,((UlvproYS2018_jg2591.t1:0.01330,Ulvmut_UM010_0205.1:0.06648)1.000:0.23502,(ApalobSAG2145_jg347.t1:0.05960,(TrespOTU3_jg7779.t1:0.00651,(TrespOTU1_jg1747.t1:0.00054,TrespOTU5_jg5801.t1:0.00680)1.000:0.00053)1.000:0.22799)0.787:0.05614)0.953:0.10770)0.983:0.27791)0.997:0.37153)0.424:0.11171,(Micpus1545_15096.3.0.228:0.42590,(SymirrSAG2036_jg10358.t1:0.32909,(CocsubC169_rna-gnl|jgi|COCSUDRAFT_mRNA20093:0.22218,(TrespTZW2008_jg2243.t1:0.08024,Astglo_e_gw1.00153.8.1_t:0.45699)0.778:0.09840)0.898:0.13888)0.913:0.14964)0.997:0.32303)0.669:0.05904,(((Ulvmut_UM055_0098.1:0.02417,UlvproYS2018_jg868.t1:0.05974)0.997:0.14697,(DilproSAG2392_k49_Locus_3828_Transcript_6_1.p1:0.04649,DilpetSAG2240_k31_Locus_2922_Transcript_2_1.p1:0.02171)0.811:0.06311)0.957:0.12796,(((Chrzof_Cz09g28110.t1.v5.2.3:0.13556,(Volcar_Vocar.0002s0313.1.v2.1:0.02532,Chlrei_Cre06.g270850.t1.2.v5.5:0.02529)0.978:0.07023)0.910:0.04100,(Dunsal_Dusal.0017s00014.1.v1.0:0.14118,((((Chlvar_IGS.gm_12_00367:0.31874,(Chlsor1602_rna-gnl|WGS_LHPG|mrna.C2E21_4163:0.02700,Miccon24180_rna-gnl|WGS_LHPF|mrna.C2E20_5502:0.04434)0.682:0.01644)0.892:0.04107,(PicspRCC4223_RCC4223.10g00770.1:0.13648,((Prowic_jg4268.t1:0.00055,Prowic_jg6721.t1:0.00777)1.000:0.16980,(AuxproUTEX25_rna-gnl|WGS_QOKY|APUTEX25_00003109-RA:0.00764,Auxpro_rna-XM_011399157.1:0.01480)0.917:0.04314)0.913:0.06759)0.833:0.05084)0.877:0.03861,(MyrbiaSAG882_k43_Locus_2028_Transcript_1_1.p1:0.07434,((TrespTZW2008_jg797.t1:0.00491,(TrespOTU5_jg4864.t1:0.0,TrespOTU1_jg10140.t1:0.0):0.01024)0.899:0.02823,(Astglo_fgenesh1_pm.00026_23_10_t:0.04329,ApalobSAG2145_jg2551.t1:0.11347)0.830:0.03322)0.845:0.01659)0.966:0.04968)0.884:0.02599,((SymirrSAG2036_jg8858.t1:0.15373,(EllbilSAG24580_jg3058.t1:0.08894,(CocsubC169_rna-gnl|jgi|COCSUDRAFT_mRNA34894:0.02047,CocpriSAG2167_jg5883.t1:0.00132)0.966:0.05894)0.224:0.03588)0.807:0.03844,MyrbisSAG2043_jg5392.t1:0.05772)0.694:0.00752)0.922:0.03940)0.145:0.02117)0.784:0.01930,(Pracol_PRCOL_00006245-RA:0.22036,(Micpus1545_56715.3.0.228:0.16028,(Batpra_rna-XM_007514013.1:0.19278,Osttau_mRNA_3843:0.03977)0.423:0.02348)0.993:0.15329)0.880:0.06605)0.889:0.08200)1.000:0.39054)0.984:0.24210,(((UlvproYS2018_jg5560.t1:0.40756,(ApalobSAG2145_jg989.t1:0.20518,((Micpus1545_50939.3.0.228:0.13047,(Ostluc_17234.2.0.231:0.04010,Osttau_mRNA_1076:0.00196)0.976:0.12028)1.000:0.25732,(Botbra_Bobra.0002s0029.1.v2.1:0.17103,(CocpriSAG2167_jg1586.t1:0.03251,CocsubC169_rna-gnl|jgi|COCSUDRAFT_mRNA16858:0.17053)0.948:0.09223)0.833:0.05005)0.822:0.05742)0.942:0.15097)0.524:0.22094,(Ulvmut_UM082_0058.1:1.88645,(((UlvproYS2018_jg7181.t1:0.10705,UlvproYS2018_jg7186.t1:0.14142)0.897:0.11138,UlvproYS2018_jg7182.t1:0.16661)0.887:0.07876,UlvproYS2018_jg7184.t1:0.00055)0.664:0.40093)0.871:2.70751)0.118:0.05018,((((Astglo_Aster-06748:0.00078,((Botbra_Bobra.0077s0005.1.v2.1:0.00054,((Ulvmut_UM001_0523.1:0.00054,Ulvmut_UM001_0524.1:0.37050)0.820:2.41439,MicpusNOUM17_mRNA4312:0.24141)0.519:3.95689)0.000:0.00056,(EllbilSAG24580_jg1298.t1:1.36212,(TrespOTU1_jg2509.t1:0.00055,TrespOTU1_jg7726.t1:0.00055)0.778:0.69845)0.483:0.24790)1.000:2.66690)0.831:1.68919,Dunsal_Dusal.0007s00055.1.v1.0:0.00054)0.810:1.44452,((((Volcar_Vocar.0020s0100.1.v2.1:0.17175,Chlrei_Cre06.g297850.t1.1.v5.5:0.05085)0.985:0.70670,(Dunsal_Dusal.0328s00011.1.v1.0:0.59615,(Volcar_Vocar.0045s0040.1.v2.1:0.04657,((UlvproYS2018_jg4963.t1:0.0,Ulvmut_UM049_0067.1:0.0):0.00055,Chlrei_Cre01.g021950.t1.1.v5.5:0.00109)0.967:0.26886)0.801:0.83457)0.838:0.64185)0.726:0.24155,(((((EllbilSAG24580_jg5674.t1:0.61671,SymirrSAG2036_jg2635.t1:1.25507)0.660:0.23705,Botbra_Bobra.0132s0127.1.v2.1:0.71858)0.849:0.21831,(((DilpetSAG2240_CL492Contig1_1.p1:0.52207,CocpriSAG2167_jg4778.t1:1.91219)0.353:0.01381,((Monneg_rna-XM_014051026.1:0.41974,CocsubC169_rna-gnl|jgi|COCSUDRAFT_mRNA18099:2.38481)0.107:0.00055,(((Ulvmut_UM014_0210.1:0.86499,Monneg_rna-XM_014049145.1:0.35623)0.756:0.18483,(((((((Dunsal_Dusal.0325s00011.1.v1.0:0.04432,EllbilSAG24580_jg6723.t1:0.28671)0.770:0.15159,(SymirrSAG2036_jg1382.t1:0.19278,(DilpetSAG2240_k43_Locus_8232_Transcript_1_1.p1:0.07999,(UlvproYS2018_jg2427.t1:0.03057,Ulvmut_UM005_0320.1:0.01515)0.916:0.04406)0.972:0.07808)0.674:0.01292)0.829:0.02684,(Pracol_PRCOL_00005693-RA:0.22616,(Micpus1545_70196.3.0.228:0.08424,MicpusNOUM17_mRNA10046:0.21335)0.957:0.09308)0.959:0.07864)0.845:0.03242,((((EllbilSAG24580_jg6724.t1:0.09227,(MyrbisSAG2043_jg4198.t1:0.09446,((ApalobSAG2145_jg6939.t1:0.0,ApafusSAG2523_jg11786.t1:0.0):0.00656,ApafusSAG2523_jg5711.t1:0.02304)0.984:0.07539)0.890:0.02399)0.210:0.01562,Botbra_Bobra.0148s0099.1.v2.1:0.16966)0.705:0.01510,((TrespTZW2008_jg8228.t1:0.00054,(TrespOTU1_jg2366.t1:0.00055,(TrespOTU5_jg1238.t1:0.00581,TrespOTU3_jg4722.t1:0.01858)0.000:0.00055)0.883:0.01168)0.976:0.04632,(MyrbiaSAG882_k25_Locus_2280_Transcript_1_1.p1:0.05588,Astglo_Aster-01037:0.03797)0.964:0.03714)0.818:0.01544)0.943:0.04813,((Monneg_rna-XM_014050966.1:0.18809,(Chrzof_Cz10g05210.t1.v5.2.3:0.09914,(Volcar_Vocar.0008s0338.1.v2.1:0.04373,Chlrei_Cre09.g403800.t1.2.v5.5:0.04113)0.998:0.12790)0.213:0.01497)0.923:0.03547,(Parkes_jg9107.t1:0.14021,(Miccon24180_rna-gnl|WGS_LHPF|mrna.C2E20_8536:0.08703,(Chlvar_estExt_Genewise1Plus.C_260161:0.28279,Chlsor1602_rna-gnl|WGS_LHPG|mrna.C2E21_8770:0.16509)0.823:0.05757)0.961:0.06814)0.916:0.04302)0.834:0.02025)0.801:0.01621)0.946:0.11129,CocsubC169_rna-gnl|jgi|COCSUDRAFT_mRNA14688:0.16367)0.946:0.21527,((AuxproUTEX25_rna-gnl|WGS_QOKY|APUTEX25_00004707-RA:0.0,Auxpro_rna-XM_011398107.1:0.0):0.18944,(Prowic_jg8625.t1:0.04789,(Prowic_jg1212.t2:0.00055,Prowic_jg6226.t1:0.00053)0.860:0.00054)1.000:0.49070)0.996:0.37751)0.879:0.22255,(ApafusSAG2523_jg3401.t1:0.63938,(PicspRCC4223_RCC4223.02g10490.1:0.56627,(Prowic_jg1874.t1:0.19121,(AuxproUTEX25_rna-gnl|WGS_QOKY|APUTEX25_00005209-RA:0.0,Auxpro_rna-XM_011401676.1:0.0):0.20097)0.975:0.28989)0.871:0.25855)0.321:0.14418)0.952:0.25478)0.940:0.23424,ApafusSAG2523_jg12017.t1:0.86225)0.272:0.09018)0.251:0.10618)0.002:0.09906,Ulvmut_UM005_0319.1:1.70271)0.473:0.03093)0.865:0.11337,(UlvproYS2018_jg1610.t1:0.18230,Ulvmut_UM134_0004.1:0.18238)1.000:0.48251)0.856:0.17892,((((UlvproYS2018_jg2426.t1:0.09229,Ulvmut_UM005_0321.1:0.22781)0.810:0.28820,((CocpriSAG2167_jg8670.t1:2.53409,Miccon24180_rna-gnl|WGS_LHPF|mrna.C2E20_1588:1.99794)0.450:0.59212,DilpetSAG2240_CL2180Contig1_1.p1:0.91113)0.781:0.72599)0.521:0.09136,((Pracol_PRCOL_00001970-RA:0.37045,(Micpus1545_46683.3.0.228:0.19068,MicpusNOUM17_mRNA6142:0.14023)0.985:0.18623)0.633:0.05838,(((TrespTZW2008_jg3039.t1:0.12735,(TrespOTU3_jg7.t1:0.02002,(TrespOTU1_jg10265.t1:0.00680,TrespOTU5_jg4982.t1:0.00658)0.809:0.00054)0.801:0.05080)1.000:0.29228,((MyrbiaSAG882_CL1243Contig1_1.p1:0.20638,Astglo_e_gw1.00110.2.1_t:0.22005)0.951:0.10762,MyrbisSAG2043_jg5418.t1:0.15774)0.112:0.01249)0.880:0.06834,((Dunsal_Dusal.0042s00022.1.v1.0:0.37296,(DilpetSAG2240_k25_Locus_14902_Transcript_1_1.p1:0.43982,(Volcar_Vocar.0038s0044.1.v2.1:0.06756,Chlrei_Cre06.g250300.t1.2.v5.5:0.05421)0.775:0.15270)0.224:0.02351)0.000:0.09165,(Monneg_rna-XM_014045554.1:0.38696,Chrzof_Cz15g17030.t1.v5.2.3:0.24869)0.939:0.14130)0.933:0.09794)0.603:0.07496)0.988:0.30943)0.939:0.40631,Pracol_PRCOL_00001999-RA:1.39128)0.867:0.25030)0.738:0.16162)0.232:0.56633,(MyrbisSAG2043_jg8137.t3:1.44233,((TrespOTU1_jg6614.t1:0.03483,TrespOTU3_jg7394.t1:0.08799)0.652:0.06215,TrespOTU5_jg8698.t1:0.00345)0.610:1.10871)0.829:3.10517)0.383:0.54925)0.793:0.72604,((Batpra_rna-XM_007513213.1:0.55520,(((Osttau_mRNA_6158:0.04696,Ostluc_32265.2.0.231:0.12430)1.000:0.29374,(Micpus1545_189614.3.0.228:0.30495,MicpusNOUM17_mRNA1723:0.19760)0.026:0.06131)0.860:0.04889,((Botbra_Bobra.0003s0009.1.v2.1:0.20107,(CocsubC169_rna-gnl|jgi|COCSUDRAFT_mRNA16360:0.05471,CocpriSAG2167_jg5295.t1:0.02114)0.997:0.17737)0.528:0.03590,((PicspRCC4223_RCC4223.05g01330.1:0.40256,((Chlvar_fgenesh3_pg.C_scaffold_14000077:0.13499,Chlsor1602_rna-gnl|WGS_LHPG|mrna.C2E21_1541:0.05526)0.820:0.03075,Parkes_jg10998.t1:0.18510)0.722:0.05498)0.897:0.05718,(((MyrbiaSAG882_k69_Locus_3478_Transcript_1_1.p1:0.11012,((TrespTZW2008_jg7937.t1:0.03709,(TrespOTU3_jg4132.t1:0.01573,(TrespOTU1_jg8874.t1:0.01089,TrespOTU5_jg510.t1:0.01121)0.756:0.00556)0.509:0.02697)0.999:0.13097,Astglo_fgenesh1_pm.00060_23_14_t:0.14396)0.473:0.02237)0.929:0.04764,(ApafusSAG2523_jg260.t1:0.10376,ApalobSAG2145_jg2106.t1:0.02479)0.843:0.06313)0.927:0.05680,(Dunsal_Dusal.0225s00019.1.v1.0:0.24667,((((Chrzof_Cz06g27170.t1.v5.2.3:0.13452,Monneg_rna-XM_014043332.1:0.21954)0.950:0.07966,(UlvproYS2018_jg9123.t1:0.11782,Ulvmut_UM023_0088.1:0.10447)1.000:0.23579)0.764:0.03107,(Volcar_Vocar.0001s1443.1.v2.1:0.19365,Chlrei_Cre17.g725100.t1.2.v5.5:0.10437)0.898:0.04909)0.907:0.05648,SymirrSAG2036_jg10875.t1:0.16294)0.166:0.04914)0.367:0.04099)0.856:0.03106)0.750:0.05600)0.998:0.19040)0.862:0.19609)0.931:0.41857,((Pracol_PRCOL_00003192-RA:0.44431,(((DilproSAG2392_CL5319Contig1_1.p1:0.04870,DilpetSAG2240_k25_Locus_2738_Transcript_7_1.p1:0.03111)0.990:0.17243,(Ulvmut_UM004_0051.1:0.11019,UlvproYS2018_jg9611.t1:0.05737)0.959:0.11273)1.000:0.39842,((((((((Auxpro_rna-XM_011400127.1:0.0,AuxproUTEX25_rna-gnl|WGS_QOKY|APUTEX25_00003484-RA:0.0):0.17647,(Prowic_jg2278.t1:0.00054,Prowic_jg6866.t1:0.00055)0.988:0.20912)0.675:0.07401,HelspATCC50920_rna-gnl|ubcbot|H632_c719p0_mRNA:0.36620)0.976:0.15047,(Miccon24180_rna-gnl|WGS_LHPF|mrna.C2E20_9008:0.13666,Chlsor1602_rna-gnl|WGS_LHPG|mrna.C2E21_9223:0.09093)0.554:0.05536)0.844:0.06077,PicspRCC4223_RCC4223.04g01470.1:0.36980)0.891:0.09834,Parkes_jg9250.t1:0.25855)0.982:0.15010,(Botbra_Bobra.0024s0040.1.v2.1:0.60845,((((Astglo_fgenesh1_pg.00080_23_122_t:0.15159,(MyrbiaSAG882_k31_Locus_516_Transcript_3_1.p1:0.17301,Monneg_rna-XM_014038837.1:0.40921)0.637:0.03319)0.095:0.03741,((TrespOTU3_jg4672.t1:0.02005,(TrespOTU5_jg10573.t1:0.00548,TrespOTU1_jg2017.t1:0.01102)0.839:0.01347)1.000:0.17061,MyrbisSAG2043_jg12215.t1:0.16034)0.816:0.03069)0.409:0.03273,(SymirrSAG2036_jg7990.t1:0.31260,((CocsubC169_rna-gnl|jgi|COCSUDRAFT_mRNA11483:0.02492,CocpriSAG2167_jg5809.t1:0.03949)1.000:0.26690,EllbilSAG24580_jg8096.t1:0.17377)0.867:0.05406)0.961:0.09548)0.788:0.02738,(ApafusSAG2523_jg8907.t1:0.03406,ApalobSAG2145_jg1383.t1:0.04691)0.993:0.10216)0.671:0.03181)0.570:0.08089)0.675:0.03249,(Chrzof_Cz16g12180.t1.v5.2.3:0.21046,(Volcar_Vocar.0009s0242.1.v2.1:0.26881,Monneg_rna-XM_014036762.1:0.24553)0.898:0.09633)0.890:0.05438)0.926:0.11406)0.998:0.37442)0.751:0.08602,(((Osttau_mRNA_4546:0.10665,Ostluc_33842.2.0.231:0.05862)1.000:0.33026,(Micpus1545_148027.3.0.228:0.35329,MicpusNOUM17_mRNA1346:0.22059)0.605:0.07994)0.616:0.14373,(Batpra_rna-XM_007510965.1:0.00055,(DilpetSAG2240_k25_Locus_3263_Transcript_3_1.p1:0.0,DilproSAG2392_k25_Locus_2775_Transcript_8_1.p1:0.0):1.50383)0.396:0.36330)0.984:0.27816)0.962:0.46631)0.808:0.49403)0.977:1.79924)0.671:0.08695)1.000:0.43758,((MyrbisSAG2043_jg5876.t1:0.13788,(AuxproUTEX25_rna-gnl|WGS_QOKY|APUTEX25_00000590-RA:0.37828,(MyrbiaSAG882_k31_Locus_6993_Transcript_1_1.p1:0.23158,(TrespOTU1_jg11777.t1:0.05809,TrespTZW2008_jg3909.t1:0.07715)0.984:0.13015)0.334:0.07238)0.103:0.02972)1.000:0.40932,((Chrzof_Cz03g32130.t1.v5.2.3:0.30742,((EllbilSAG24580_jg8565.t1:0.15163,(CocpriSAG2167_jg487.t1:0.00055,CocsubC169_rna-gnl|jgi|COCSUDRAFT_mRNA12787:0.00598)0.999:0.14951)0.764:0.04107,((MyrbisSAG2043_jg4367.t1:0.10180,ApalobSAG2145_jg6987.t1:0.17712)0.625:0.00917,(MyrbiaSAG882_k37_Locus_4901_Transcript_7_1.p1:0.12286,(TrespTZW2008_jg5719.t1:0.01195,(TrespOTU5_jg7220.t1:0.01177,(TrespOTU3_jg2913.t1:0.00055,TrespOTU1_jg4348.t1:0.00586)0.000:0.00054)0.863:0.01181)0.985:0.08071)0.890:0.03876)0.364:0.02039)0.895:0.07429)0.959:0.13041,(Pracol_PRCOL_00001825-RA:0.27814,MicpusNOUM17_mRNA1060:0.26794)0.244:0.05119)0.907:0.13212)0.967:0.20895)0.271:0.13746)0.892:0.10396)0.788:0.05789)0.992:0.22862,(Batpra_rna-XM_007513376.1:0.12738,((Micpus1545_180123.3.0.228:0.05950,MicpusNOUM17_mRNA4726:0.03302)0.971:0.07266,(Osttau_mRNA_6730:0.01328,Ostluc_12759.2.0.231:0.02793)0.974:0.07642)0.512:0.04318)0.601:0.04792)0.931:0.07290,((Chrzof_Cz02g31160.t1.v5.2.3:0.06019,(Volcar_Vocar.0016s0256.1.v2.1:0.01707,Chlrei_Cre12.g508150.t1.2.v5.5:0.00613)0.982:0.06931)0.960:0.05229,((MyrbisSAG2043_jg6209.t1:0.03239,((ApafusSAG2523_jg5763.t1:0.0,ApalobSAG2145_jg7083.t1:0.0):0.02914,ApafusSAG2523_jg4069.t1:0.00601)0.961:0.03066)0.767:0.01102,((Botbra_Bobra.0073s0055.1.v2.1:0.01693,((CocsubC169_rna-gnl|jgi|COCSUDRAFT_mRNA46779:0.00055,CocpriSAG2167_jg8328.t1:0.00574)0.972:0.03709,EllbilSAG24580_jg7339.t1:0.02566)0.869:0.01522)0.779:0.00636,SymirrSAG2036_jg6573.t1:0.06677)0.834:0.01691)0.382:0.00736)0.838:0.02183)0.790:0.00997)0.914:0.02657);
```
