## Supplementary Data 12 for "Phylogenomics reveals the evolutionary origins of lichenization in chlorophyte algae": ipr035706_lineages_color_itol.txt

```
TREE_COLORS
SEPARATOR SPACE
DATA
DilpetSAG2240_CL169Contig1_1.p1 label #CD1818 bold 2
Astglo_Aster-04487 label #1C6DD0 bold 2
MyrbiaSAG882_k31_Locus_2695_Transcript_5_1.p1 label #1C6DD0 bold 2
TrespTZW2008_jg6554.t1 label #1C6DD0 bold 2
TrespOTU1_jg7886.t1 label #1C6DD0 bold 2
TrespOTU5_jg5630.t1 label #1C6DD0 bold 2
TrespOTU3_jg913.t1 label #1C6DD0 bold 2
TrespOTU1_jg5153.t1 label #1C6DD0 bold 2
CocpriSAG2167_jg5728.t1 label #1C6DD0 bold 2
EllbilSAG24580_jg915.t1 label #1C6DD0 bold 2
TrespTZW2008_jg8242.t1 label #1C6DD0 bold 2
TrespOTU1_jg12663.t2 label #1C6DD0 bold 2
TrespOTU3_jg3076.t1 label #1C6DD0 bold 2
TrespOTU5_jg5136.t1 label #1C6DD0 bold 2
MyrbiaSAG882_k25_Locus_2634_Transcript_8_1.p1 label #1C6DD0 bold 2
Astglo_e_gw1.00142.54.1_t label #1C6DD0 bold 2
ApafusSAG2523_jg7336.t1 label #1C6DD0 bold 2
DilpetSAG2240_k61_Locus_1274_Transcript_6_1.p1 label #CD1818 bold 2
ApafusSAG2523_jg3289.t1 label #1C6DD0 bold 2
TrespOTU1_jg2951.t1 label #1C6DD0 bold 2
TrespOTU5_jg6732.t1 label #1C6DD0 bold 2
ApafusSAG2523_jg8869.t1 label #1C6DD0 bold 2
Astglo_gw1.00101.139.1_t label #1C6DD0 bold 2
TrespOTU3_jg7779.t1 label #1C6DD0 bold 2
TrespOTU1_jg1747.t1 label #1C6DD0 bold 2
TrespOTU5_jg5801.t1 label #1C6DD0 bold 2
TrespTZW2008_jg2243.t1 label #1C6DD0 bold 2
Astglo_e_gw1.00153.8.1_t label #1C6DD0 bold 2
DilpetSAG2240_k31_Locus_2922_Transcript_2_1.p1 label #CD1818 bold 2
MyrbiaSAG882_k43_Locus_2028_Transcript_1_1.p1 label #1C6DD0 bold 2
TrespTZW2008_jg797.t1 label #1C6DD0 bold 2
TrespOTU5_jg4864.t1 label #1C6DD0 bold 2
TrespOTU1_jg10140.t1 label #1C6DD0 bold 2
Astglo_fgenesh1_pm.00026_23_10_t label #1C6DD0 bold 2
EllbilSAG24580_jg3058.t1 label #1C6DD0 bold 2
CocpriSAG2167_jg5883.t1 label #1C6DD0 bold 2
CocpriSAG2167_jg1586.t1 label #1C6DD0 bold 2
Astglo_Aster-06748 label #1C6DD0 bold 2
EllbilSAG24580_jg1298.t1 label #1C6DD0 bold 2
TrespOTU1_jg2509.t1 label #1C6DD0 bold 2
TrespOTU1_jg7726.t1 label #1C6DD0 bold 2
EllbilSAG24580_jg5674.t1 label #1C6DD0 bold 2
DilpetSAG2240_CL492Contig1_1.p1 label #CD1818 bold 2
CocpriSAG2167_jg4778.t1 label #1C6DD0 bold 2
EllbilSAG24580_jg6723.t1 label #1C6DD0 bold 2
DilpetSAG2240_k43_Locus_8232_Transcript_1_1.p1 label #CD1818 bold 2
EllbilSAG24580_jg6724.t1 label #1C6DD0 bold 2
ApafusSAG2523_jg11786.t1 label #1C6DD0 bold 2
ApafusSAG2523_jg5711.t1 label #1C6DD0 bold 2
TrespTZW2008_jg8228.t1 label #1C6DD0 bold 2
TrespOTU1_jg2366.t1 label #1C6DD0 bold 2
TrespOTU5_jg1238.t1 label #1C6DD0 bold 2
TrespOTU3_jg4722.t1 label #1C6DD0 bold 2
MyrbiaSAG882_k25_Locus_2280_Transcript_1_1.p1 label #1C6DD0 bold 2
Astglo_Aster-01037 label #1C6DD0 bold 2
ApafusSAG2523_jg3401.t1 label #1C6DD0 bold 2
ApafusSAG2523_jg12017.t1 label #1C6DD0 bold 2
CocpriSAG2167_jg8670.t1 label #1C6DD0 bold 2
DilpetSAG2240_CL2180Contig1_1.p1 label #CD1818 bold 2
TrespTZW2008_jg3039.t1 label #1C6DD0 bold 2
TrespOTU3_jg7.t1 label #1C6DD0 bold 2
TrespOTU1_jg10265.t1 label #1C6DD0 bold 2
TrespOTU5_jg4982.t1 label #1C6DD0 bold 2
MyrbiaSAG882_CL1243Contig1_1.p1 label #1C6DD0 bold 2
Astglo_e_gw1.00110.2.1_t label #1C6DD0 bold 2
DilpetSAG2240_k25_Locus_14902_Transcript_1_1.p1 label #CD1818 bold 2
TrespOTU1_jg6614.t1 label #1C6DD0 bold 2
TrespOTU3_jg7394.t1 label #1C6DD0 bold 2
TrespOTU5_jg8698.t1 label #1C6DD0 bold 2
CocpriSAG2167_jg5295.t1 label #1C6DD0 bold 2
MyrbiaSAG882_k69_Locus_3478_Transcript_1_1.p1 label #1C6DD0 bold 2
TrespTZW2008_jg7937.t1 label #1C6DD0 bold 2
TrespOTU3_jg4132.t1 label #1C6DD0 bold 2
TrespOTU1_jg8874.t1 label #1C6DD0 bold 2
TrespOTU5_jg510.t1 label #1C6DD0 bold 2
Astglo_fgenesh1_pm.00060_23_14_t label #1C6DD0 bold 2
ApafusSAG2523_jg260.t1 label #1C6DD0 bold 2
DilpetSAG2240_k25_Locus_2738_Transcript_7_1.p1 label #CD1818 bold 2
Astglo_fgenesh1_pg.00080_23_122_t label #1C6DD0 bold 2
MyrbiaSAG882_k31_Locus_516_Transcript_3_1.p1 label #1C6DD0 bold 2
TrespOTU3_jg4672.t1 label #1C6DD0 bold 2
TrespOTU5_jg10573.t1 label #1C6DD0 bold 2
TrespOTU1_jg2017.t1 label #1C6DD0 bold 2
CocpriSAG2167_jg5809.t1 label #1C6DD0 bold 2
EllbilSAG24580_jg8096.t1 label #1C6DD0 bold 2
ApafusSAG2523_jg8907.t1 label #1C6DD0 bold 2
DilpetSAG2240_k25_Locus_3263_Transcript_3_1.p1 label #CD1818 bold 2
MyrbiaSAG882_k31_Locus_6993_Transcript_1_1.p1 label #1C6DD0 bold 2
TrespOTU1_jg11777.t1 label #1C6DD0 bold 2
TrespTZW2008_jg3909.t1 label #1C6DD0 bold 2
EllbilSAG24580_jg8565.t1 label #1C6DD0 bold 2
CocpriSAG2167_jg487.t1 label #1C6DD0 bold 2
MyrbiaSAG882_k37_Locus_4901_Transcript_7_1.p1 label #1C6DD0 bold 2
TrespTZW2008_jg5719.t1 label #1C6DD0 bold 2
TrespOTU5_jg7220.t1 label #1C6DD0 bold 2
TrespOTU3_jg2913.t1 label #1C6DD0 bold 2
TrespOTU1_jg4348.t1 label #1C6DD0 bold 2
ApafusSAG2523_jg5763.t1 label #1C6DD0 bold 2
ApafusSAG2523_jg4069.t1 label #1C6DD0 bold 2
CocpriSAG2167_jg8328.t1 label #1C6DD0 bold 2
EllbilSAG24580_jg7339.t1 label #1C6DD0 bold 2
Ulvmut_UM014_0132.1 label #CD1818 normal 1
DilproSAG2392_k25_Locus_3461_Transcript_5_1.p1 label #CD1818 normal 1
UlvproYS2018_jg6896.t1 label #CD1818 normal 1
Chlsor1602_rna-gnl|WGS_LHPG|mrna.C2E21_4664 label #1C6DD0 normal 1
Miccon24180_rna-gnl|WGS_LHPF|mrna.C2E20_3947 label #1C6DD0 normal 1
Chlvar_estExt_Genewise1Plus.C_40267 label #1C6DD0 normal 1
PicspRCC4223_RCC4223.11g02350.1 label #1C6DD0 normal 1
HelspATCC50920_rna-gnl|ubcbot|H632_c827p0_mRNA label #1C6DD0 normal 1
Auxpro_rna-XM_011402925.1 label #1C6DD0 normal 1
AuxproUTEX25_rna-gnl|WGS_QOKY|APUTEX25_00005087-RA label #1C6DD0 normal 1
Prowic_jg10284.t1 label #1C6DD0 normal 1
Prowic_jg6017.t1 label #1C6DD0 normal 1
Pracol_PRCOL_00000765-RA label #6D8299 normal 1
Ulvmut_UM012_0064.1 label #CD1818 normal 1
Chlsor1602_rna-gnl|WGS_LHPG|mrna.C2E21_0505 label #1C6DD0 normal 1
MyrbisSAG2043_jg9240.t1 label #1C6DD0 normal 1
Auxpro_rna-XM_011399702.1 label #1C6DD0 normal 1
Osttau_mRNA_3156 label #95CD41 normal 1
Ostluc_37662.2.0.231 label #95CD41 normal 1
Batpra_rna-XM_007512284.1 label #95CD41 normal 1
MicpusNOUM17_mRNA3868 label #95CD41 normal 1
Micpus1545_54122.3.0.228 label #95CD41 normal 1
CocsubC169_rna-gnl|jgi|COCSUDRAFT_mRNA45866 label #1C6DD0 normal 1
SymirrSAG2036_jg5465.t1 label #1C6DD0 normal 1
MyrbisSAG2043_jg5092.t1 label #1C6DD0 normal 1
Monneg_rna-XM_014038735.1 label #FFC900 normal 1
Chrzof_Cz04g03240.t1.v5.2.3 label #FFC900 normal 1
ApalobSAG2145_jg11021.t1 label #1C6DD0 normal 1
PicspRCC4223_RCC4223.14g00570.1 label #1C6DD0 normal 1
Miccon24180_rna-gnl|WGS_LHPF|mrna.C2E20_0139 label #1C6DD0 normal 1
Chlsor1602_rna-gnl|WGS_LHPG|mrna.C2E21_8660 label #1C6DD0 normal 1
Chlvar_e_gw1.9.26.1 label #1C6DD0 normal 1
Ulvmut_UM033_0044.1 label #CD1818 normal 1
DilproSAG2392_k37_Locus_3564_Transcript_3_1.p1 label #CD1818 normal 1
Pracol_PRCOL_00004682-RA label #6D8299 normal 1
MicpusNOUM17_mRNA1357 label #95CD41 normal 1
Ostluc_39168.2.0.231 label #95CD41 normal 1
Batpra_rna-XM_007511099.1 label #95CD41 normal 1
ApalobSAG2145_jg2657.t1 label #1C6DD0 normal 1
CocsubC169_rna-gnl|jgi|COCSUDRAFT_mRNA31120 label #1C6DD0 normal 1
SymirrSAG2036_jg69.t1 label #1C6DD0 normal 1
Parkes_jg913.t1 label #1C6DD0 normal 1
ApalobSAG2145_jg6119.t1 label #1C6DD0 normal 1
AuxproUTEX25_rna-gnl|WGS_QOKY|APUTEX25_00002107-RA label #1C6DD0 normal 1
Auxpro_rna-XM_011397116.1 label #1C6DD0 normal 1
Prowic_jg6553.t1 label #1C6DD0 normal 1
PicspRCC4223_RCC4223.01g05670.1 label #1C6DD0 normal 1
Osttau_mRNA_4962 label #95CD41 normal 1
Micpus1545_15861.3.0.228 label #95CD41 normal 1
PicspRCC4223_RCC4223.02g04000.1 label #1C6DD0 normal 1
Micpus1545_58384.3.0.228 label #95CD41 normal 1
Ostluc_16586.2.0.231 label #95CD41 normal 1
UlvproYS2018_jg2591.t1 label #CD1818 normal 1
Ulvmut_UM010_0205.1 label #CD1818 normal 1
ApalobSAG2145_jg347.t1 label #1C6DD0 normal 1
Micpus1545_15096.3.0.228 label #95CD41 normal 1
SymirrSAG2036_jg10358.t1 label #1C6DD0 normal 1
CocsubC169_rna-gnl|jgi|COCSUDRAFT_mRNA20093 label #1C6DD0 normal 1
Ulvmut_UM055_0098.1 label #CD1818 normal 1
UlvproYS2018_jg868.t1 label #CD1818 normal 1
DilproSAG2392_k49_Locus_3828_Transcript_6_1.p1 label #CD1818 normal 1
Chrzof_Cz09g28110.t1.v5.2.3 label #FFC900 normal 1
Volcar_Vocar.0002s0313.1.v2.1 label #FFC900 normal 1
Chlrei_Cre06.g270850.t1.2.v5.5 label #FFC900 normal 1
Dunsal_Dusal.0017s00014.1.v1.0 label #FFC900 normal 1
Chlvar_IGS.gm_12_00367 label #1C6DD0 normal 1
Chlsor1602_rna-gnl|WGS_LHPG|mrna.C2E21_4163 label #1C6DD0 normal 1
Miccon24180_rna-gnl|WGS_LHPF|mrna.C2E20_5502 label #1C6DD0 normal 1
PicspRCC4223_RCC4223.10g00770.1 label #1C6DD0 normal 1
Prowic_jg4268.t1 label #1C6DD0 normal 1
Prowic_jg6721.t1 label #1C6DD0 normal 1
AuxproUTEX25_rna-gnl|WGS_QOKY|APUTEX25_00003109-RA label #1C6DD0 normal 1
Auxpro_rna-XM_011399157.1 label #1C6DD0 normal 1
ApalobSAG2145_jg2551.t1 label #1C6DD0 normal 1
SymirrSAG2036_jg8858.t1 label #1C6DD0 normal 1
CocsubC169_rna-gnl|jgi|COCSUDRAFT_mRNA34894 label #1C6DD0 normal 1
MyrbisSAG2043_jg5392.t1 label #1C6DD0 normal 1
Pracol_PRCOL_00006245-RA label #6D8299 normal 1
Micpus1545_56715.3.0.228 label #95CD41 normal 1
Batpra_rna-XM_007514013.1 label #95CD41 normal 1
Osttau_mRNA_3843 label #95CD41 normal 1
UlvproYS2018_jg5560.t1 label #CD1818 normal 1
ApalobSAG2145_jg989.t1 label #1C6DD0 normal 1
Micpus1545_50939.3.0.228 label #95CD41 normal 1
Ostluc_17234.2.0.231 label #95CD41 normal 1
Osttau_mRNA_1076 label #95CD41 normal 1
Botbra_Bobra.0002s0029.1.v2.1 label #1C6DD0 normal 1
CocsubC169_rna-gnl|jgi|COCSUDRAFT_mRNA16858 label #1C6DD0 normal 1
Ulvmut_UM082_0058.1 label #CD1818 normal 1
UlvproYS2018_jg7181.t1 label #CD1818 normal 1
UlvproYS2018_jg7186.t1 label #CD1818 normal 1
UlvproYS2018_jg7182.t1 label #CD1818 normal 1
UlvproYS2018_jg7184.t1 label #CD1818 normal 1
Botbra_Bobra.0077s0005.1.v2.1 label #1C6DD0 normal 1
Ulvmut_UM001_0523.1 label #CD1818 normal 1
Ulvmut_UM001_0524.1 label #CD1818 normal 1
MicpusNOUM17_mRNA4312 label #95CD41 normal 1
Dunsal_Dusal.0007s00055.1.v1.0 label #FFC900 normal 1
Volcar_Vocar.0020s0100.1.v2.1 label #FFC900 normal 1
Chlrei_Cre06.g297850.t1.1.v5.5 label #FFC900 normal 1
Dunsal_Dusal.0328s00011.1.v1.0 label #FFC900 normal 1
Volcar_Vocar.0045s0040.1.v2.1 label #FFC900 normal 1
UlvproYS2018_jg4963.t1 label #CD1818 normal 1
Ulvmut_UM049_0067.1 label #CD1818 normal 1
Chlrei_Cre01.g021950.t1.1.v5.5 label #FFC900 normal 1
SymirrSAG2036_jg2635.t1 label #1C6DD0 normal 1
Botbra_Bobra.0132s0127.1.v2.1 label #1C6DD0 normal 1
Monneg_rna-XM_014051026.1 label #FFC900 normal 1
CocsubC169_rna-gnl|jgi|COCSUDRAFT_mRNA18099 label #1C6DD0 normal 1
Ulvmut_UM014_0210.1 label #CD1818 normal 1
Monneg_rna-XM_014049145.1 label #FFC900 normal 1
Dunsal_Dusal.0325s00011.1.v1.0 label #FFC900 normal 1
SymirrSAG2036_jg1382.t1 label #1C6DD0 normal 1
UlvproYS2018_jg2427.t1 label #CD1818 normal 1
Ulvmut_UM005_0320.1 label #CD1818 normal 1
Pracol_PRCOL_00005693-RA label #6D8299 normal 1
Micpus1545_70196.3.0.228 label #95CD41 normal 1
MicpusNOUM17_mRNA10046 label #95CD41 normal 1
MyrbisSAG2043_jg4198.t1 label #1C6DD0 normal 1
ApalobSAG2145_jg6939.t1 label #1C6DD0 normal 1
Botbra_Bobra.0148s0099.1.v2.1 label #1C6DD0 normal 1
Monneg_rna-XM_014050966.1 label #FFC900 normal 1
Chrzof_Cz10g05210.t1.v5.2.3 label #FFC900 normal 1
Volcar_Vocar.0008s0338.1.v2.1 label #FFC900 normal 1
Chlrei_Cre09.g403800.t1.2.v5.5 label #FFC900 normal 1
Parkes_jg9107.t1 label #1C6DD0 normal 1
Miccon24180_rna-gnl|WGS_LHPF|mrna.C2E20_8536 label #1C6DD0 normal 1
Chlvar_estExt_Genewise1Plus.C_260161 label #1C6DD0 normal 1
Chlsor1602_rna-gnl|WGS_LHPG|mrna.C2E21_8770 label #1C6DD0 normal 1
CocsubC169_rna-gnl|jgi|COCSUDRAFT_mRNA14688 label #1C6DD0 normal 1
AuxproUTEX25_rna-gnl|WGS_QOKY|APUTEX25_00004707-RA label #1C6DD0 normal 1
Auxpro_rna-XM_011398107.1 label #1C6DD0 normal 1
Prowic_jg8625.t1 label #1C6DD0 normal 1
Prowic_jg1212.t2 label #1C6DD0 normal 1
Prowic_jg6226.t1 label #1C6DD0 normal 1
PicspRCC4223_RCC4223.02g10490.1 label #1C6DD0 normal 1
Prowic_jg1874.t1 label #1C6DD0 normal 1
AuxproUTEX25_rna-gnl|WGS_QOKY|APUTEX25_00005209-RA label #1C6DD0 normal 1
Auxpro_rna-XM_011401676.1 label #1C6DD0 normal 1
Ulvmut_UM005_0319.1 label #CD1818 normal 1
UlvproYS2018_jg1610.t1 label #CD1818 normal 1
Ulvmut_UM134_0004.1 label #CD1818 normal 1
UlvproYS2018_jg2426.t1 label #CD1818 normal 1
Ulvmut_UM005_0321.1 label #CD1818 normal 1
Miccon24180_rna-gnl|WGS_LHPF|mrna.C2E20_1588 label #1C6DD0 normal 1
Pracol_PRCOL_00001970-RA label #6D8299 normal 1
Micpus1545_46683.3.0.228 label #95CD41 normal 1
MicpusNOUM17_mRNA6142 label #95CD41 normal 1
MyrbisSAG2043_jg5418.t1 label #1C6DD0 normal 1
Dunsal_Dusal.0042s00022.1.v1.0 label #FFC900 normal 1
Volcar_Vocar.0038s0044.1.v2.1 label #FFC900 normal 1
Chlrei_Cre06.g250300.t1.2.v5.5 label #FFC900 normal 1
Monneg_rna-XM_014045554.1 label #FFC900 normal 1
Chrzof_Cz15g17030.t1.v5.2.3 label #FFC900 normal 1
Pracol_PRCOL_00001999-RA label #6D8299 normal 1
MyrbisSAG2043_jg8137.t3 label #1C6DD0 normal 1
Batpra_rna-XM_007513213.1 label #95CD41 normal 1
Osttau_mRNA_6158 label #95CD41 normal 1
Ostluc_32265.2.0.231 label #95CD41 normal 1
Micpus1545_189614.3.0.228 label #95CD41 normal 1
MicpusNOUM17_mRNA1723 label #95CD41 normal 1
Botbra_Bobra.0003s0009.1.v2.1 label #1C6DD0 normal 1
CocsubC169_rna-gnl|jgi|COCSUDRAFT_mRNA16360 label #1C6DD0 normal 1
PicspRCC4223_RCC4223.05g01330.1 label #1C6DD0 normal 1
Chlvar_fgenesh3_pg.C_scaffold_14000077 label #1C6DD0 normal 1
Chlsor1602_rna-gnl|WGS_LHPG|mrna.C2E21_1541 label #1C6DD0 normal 1
Parkes_jg10998.t1 label #1C6DD0 normal 1
ApalobSAG2145_jg2106.t1 label #1C6DD0 normal 1
Dunsal_Dusal.0225s00019.1.v1.0 label #FFC900 normal 1
Chrzof_Cz06g27170.t1.v5.2.3 label #FFC900 normal 1
Monneg_rna-XM_014043332.1 label #FFC900 normal 1
UlvproYS2018_jg9123.t1 label #CD1818 normal 1
Ulvmut_UM023_0088.1 label #CD1818 normal 1
Volcar_Vocar.0001s1443.1.v2.1 label #FFC900 normal 1
Chlrei_Cre17.g725100.t1.2.v5.5 label #FFC900 normal 1
SymirrSAG2036_jg10875.t1 label #1C6DD0 normal 1
Pracol_PRCOL_00003192-RA label #6D8299 normal 1
DilproSAG2392_CL5319Contig1_1.p1 label #CD1818 normal 1
Ulvmut_UM004_0051.1 label #CD1818 normal 1
UlvproYS2018_jg9611.t1 label #CD1818 normal 1
Auxpro_rna-XM_011400127.1 label #1C6DD0 normal 1
AuxproUTEX25_rna-gnl|WGS_QOKY|APUTEX25_00003484-RA label #1C6DD0 normal 1
Prowic_jg2278.t1 label #1C6DD0 normal 1
Prowic_jg6866.t1 label #1C6DD0 normal 1
HelspATCC50920_rna-gnl|ubcbot|H632_c719p0_mRNA label #1C6DD0 normal 1
Miccon24180_rna-gnl|WGS_LHPF|mrna.C2E20_9008 label #1C6DD0 normal 1
Chlsor1602_rna-gnl|WGS_LHPG|mrna.C2E21_9223 label #1C6DD0 normal 1
PicspRCC4223_RCC4223.04g01470.1 label #1C6DD0 normal 1
Parkes_jg9250.t1 label #1C6DD0 normal 1
Botbra_Bobra.0024s0040.1.v2.1 label #1C6DD0 normal 1
Monneg_rna-XM_014038837.1 label #FFC900 normal 1
MyrbisSAG2043_jg12215.t1 label #1C6DD0 normal 1
SymirrSAG2036_jg7990.t1 label #1C6DD0 normal 1
CocsubC169_rna-gnl|jgi|COCSUDRAFT_mRNA11483 label #1C6DD0 normal 1
ApalobSAG2145_jg1383.t1 label #1C6DD0 normal 1
Chrzof_Cz16g12180.t1.v5.2.3 label #FFC900 normal 1
Volcar_Vocar.0009s0242.1.v2.1 label #FFC900 normal 1
Monneg_rna-XM_014036762.1 label #FFC900 normal 1
Osttau_mRNA_4546 label #95CD41 normal 1
Ostluc_33842.2.0.231 label #95CD41 normal 1
Micpus1545_148027.3.0.228 label #95CD41 normal 1
MicpusNOUM17_mRNA1346 label #95CD41 normal 1
Batpra_rna-XM_007510965.1 label #95CD41 normal 1
DilproSAG2392_k25_Locus_2775_Transcript_8_1.p1 label #CD1818 normal 1
MyrbisSAG2043_jg5876.t1 label #1C6DD0 normal 1
AuxproUTEX25_rna-gnl|WGS_QOKY|APUTEX25_00000590-RA label #1C6DD0 normal 1
Chrzof_Cz03g32130.t1.v5.2.3 label #FFC900 normal 1
CocsubC169_rna-gnl|jgi|COCSUDRAFT_mRNA12787 label #1C6DD0 normal 1
MyrbisSAG2043_jg4367.t1 label #1C6DD0 normal 1
ApalobSAG2145_jg6987.t1 label #1C6DD0 normal 1
Pracol_PRCOL_00001825-RA label #6D8299 normal 1
MicpusNOUM17_mRNA1060 label #95CD41 normal 1
Batpra_rna-XM_007513376.1 label #95CD41 normal 1
Micpus1545_180123.3.0.228 label #95CD41 normal 1
MicpusNOUM17_mRNA4726 label #95CD41 normal 1
Osttau_mRNA_6730 label #95CD41 normal 1
Ostluc_12759.2.0.231 label #95CD41 normal 1
Chrzof_Cz02g31160.t1.v5.2.3 label #FFC900 normal 1
Volcar_Vocar.0016s0256.1.v2.1 label #FFC900 normal 1
Chlrei_Cre12.g508150.t1.2.v5.5 label #FFC900 normal 1
MyrbisSAG2043_jg6209.t1 label #1C6DD0 normal 1
ApalobSAG2145_jg7083.t1 label #1C6DD0 normal 1
Botbra_Bobra.0073s0055.1.v2.1 label #1C6DD0 normal 1
CocsubC169_rna-gnl|jgi|COCSUDRAFT_mRNA46779 label #1C6DD0 normal 1
SymirrSAG2036_jg6573.t1 label #1C6DD0 normal 1
```
