## Supplementary Data 12 for "Phylogenomics reveals the evolutionary origins of lichenization in chlorophyte algae": ipr035706_tresp_DEG_annot.txt

```
DATASET_BINARY
SEPARATOR COMMA
DATASET_LABEL,DE_Tresp&IPR
COLOR,#000000
FIELD_SHAPES,3,1
FIELD_LABELS, tresp_de,ipr
FIELD_COLORS,#000000,#000000
MARGIN,75
SYMBOL_SPACING,20
DATA
Dunsal_Dusal.0007s00055.1.v1.0,-1,1
Volcar_Vocar.0020s0100.1.v2.1,-1,1
Chlrei_Cre06.g297850.t1.1.v5.5,-1,1
Chlrei_Cre01.g021950.t1.1.v5.5,-1,1
SymirrSAG2036_jg2635.t1,-1,1
DilpetSAG2240_CL492Contig1_1.p1,-1,1
Monneg_rna-XM_014051026.1,-1,1
Monneg_rna-XM_014049145.1,-1,1
Dunsal_Dusal.0325s00011.1.v1.0,-1,1
EllbilSAG24580_jg6723.t1,-1,1
SymirrSAG2036_jg1382.t1,-1,1
DilpetSAG2240_k43_Locus_8232_Transcript_1_1.p1,-1,1
UlvproYS2018_jg2427.t1,-1,1
Ulvmut_UM005_0320.1,-1,1
Pracol_PRCOL_00005693-RA,-1,1
Micpus1545_70196.3.0.228,-1,1
MicpusNOUM17_mRNA10046,-1,1
MyrbisSAG2043_jg4198.t1,-1,1
ApalobSAG2145_jg6939.t1,-1,1
ApafusSAG2523_jg11786.t1,-1,1
ApafusSAG2523_jg5711.t1,-1,1
Botbra_Bobra.0148s0099.1.v2.1,-1,1
TrespTZW2008_jg8228.t1,1,1
TrespOTU1_jg2366.t1,-1,1
TrespOTU5_jg1238.t1,-1,1
TrespOTU3_jg4722.t1,-1,1
MyrbiaSAG882_k25_Locus_2280_Transcript_1_1.p1,-1,1
Astglo_Aster-01037,-1,1
Monneg_rna-XM_014050966.1,-1,1
Chrzof_Cz10g05210.t1.v5.2.3,-1,1
Volcar_Vocar.0008s0338.1.v2.1,-1,1
Chlrei_Cre09.g403800.t1.2.v5.5,-1,1
Parkes_jg9107.t1,-1,1
Miccon24180_rna-gnl|WGS_LHPF|mrna.C2E20_8536,-1,1
Chlvar_estExt_Genewise1Plus.C_260161,-1,1
CocsubC169_rna-gnl|jgi|COCSUDRAFT_mRNA14688,-1,1
AuxproUTEX25_rna-gnl|WGS_QOKY|APUTEX25_00004707-RA,-1,1
Auxpro_rna-XM_011398107.1,-1,1
Prowic_jg8625.t1,-1,1
Prowic_jg1212.t2,-1,1
ApafusSAG2523_jg3401.t1,-1,1
PicspRCC4223_RCC4223.02g10490.1,-1,1
Prowic_jg1874.t1,-1,1
AuxproUTEX25_rna-gnl|WGS_QOKY|APUTEX25_00005209-RA,-1,1
Auxpro_rna-XM_011401676.1,-1,1
ApafusSAG2523_jg12017.t1,-1,1
UlvproYS2018_jg1610.t1,-1,1
Ulvmut_UM134_0004.1,-1,1
UlvproYS2018_jg2426.t1,-1,1
Ulvmut_UM005_0321.1,-1,1
Pracol_PRCOL_00001970-RA,-1,1
Micpus1545_46683.3.0.228,-1,1
MicpusNOUM17_mRNA6142,-1,1
TrespTZW2008_jg3039.t1,-1,1
TrespOTU3_jg7.t1,-1,1
TrespOTU1_jg10265.t1,-1,1
TrespOTU5_jg4982.t1,-1,1
MyrbiaSAG882_CL1243Contig1_1.p1,-1,1
Astglo_e_gw1.00110.2.1_t,-1,1
MyrbisSAG2043_jg5418.t1,-1,1
Dunsal_Dusal.0042s00022.1.v1.0,-1,1
DilpetSAG2240_k25_Locus_14902_Transcript_1_1.p1,-1,1
Volcar_Vocar.0038s0044.1.v2.1,-1,1
Chlrei_Cre06.g250300.t1.2.v5.5,-1,1
Monneg_rna-XM_014045554.1,-1,1
Chrzof_Cz15g17030.t1.v5.2.3,-1,1
Pracol_PRCOL_00001999-RA,-1,1
```
