## Supplementary Data 12 for "Phylogenomics reveals the evolutionary origins of lichenization in chlorophyte algae": ipr041228.tree.newick

```
(Ulvmut_UM005_0316.1:1.55400,MyrbiaSAG882_k31_Locus_6486_Transcript_1_1.p1:0.00741,(Astglo_e_gw1.00050.4.1_t:0.13988,((TrespTZW2008_jg3632.t1:0.05556,(TrespOTU3_jg9209.t1:0.01307,(TrespOTU1_jg7611.t1:0.01665,TrespOTU5_jg134.t1:0.00869)0.261:0.00164)1.000:0.02804)1.000:0.15109,((((((MicpusNOUM17_mRNA8566:0.19760,Micpus1545_35233.3.0.228:0.15138)1.000:0.23984,((Chrzof_Cz15g13250.t1.v5.2.3:3.09036,Pracol_PRCOL_00006358-RA:0.00328)1.000:0.32113,(DilpetSAG2240_k43_Locus_9282_Transcript_1_1.p1:0.93233,((((((((ApafusSAG2523_jg5710.t1:2.11644,((Volcar_Vocar.0001s1061.1.v2.1:0.10653,Chlrei_Cre12.g555950.t1.2.v5.5:0.11546)1.000:0.21728,(Dunsal_Dusal.0298s00005.1.v1.0:0.07910,DilpetSAG2240_k55_Locus_19078_Transcript_2_1.p1:0.82270)0.665:0.20003)0.514:0.09511)0.029:0.05186,(((((DilpetSAG2240_CL3890Contig1_1.p2:0.47787,UlvproYS2018_jg1149.t1:0.01765)0.869:0.12507,(UlvproYS2018_jg1150.t1:0.59245,(Ulvmut_UM014_0211.1:0.04131,((UlvproYS2018_jg1147.t1:0.39322,Ulvmut_UM014_0210.1:0.13411)0.998:0.14565,UlvproYS2018_jg1148.t1:0.14208)0.361:0.00589)0.000:0.00286)0.775:0.08917)0.124:0.01607,(DilpetSAG2240_CL625Contig1_1.p1:0.10431,DilpetSAG2240_k49_Locus_12217_Transcript_1_1.p1:0.36868)0.839:0.08987)0.341:0.02417,(DilpetSAG2240_CL78Contig1_1.p1:0.17882,DilpetSAG2240_CL3816Contig1_1.p1:0.17770)0.000:0.00291)0.688:0.04970,DilpetSAG2240_CL5564Contig1_1.p1:0.18286)0.995:0.17168)1.000:0.17851,((((((Monneg_rna-XM_014036946.1:0.00055,(UlvproYS2018_jg2823.t1:0.64346,(Dunsal_Dusal.0057s00002.1.v1.0:2.55209,Ulvmut_UM035_0028.1:4.73506)0.703:5.99191)0.222:1.42587)0.862:4.62605,(((Monneg_rna-XM_014050982.1:0.55938,(Monneg_rna-XM_014050981.1:0.28066,(Monneg_rna-XM_014043041.1:0.43883,(Chrzof_Cz10g12260.t1.v5.2.3:0.09233,Monneg_rna-XM_014050980.1:0.27988)0.055:0.00406)0.247:0.01208)0.713:0.02547)0.844:0.05015,((Dunsal_Dusal.0395s00012.1.v1.0:0.14425,(DilpetSAG2240_CL3699Contig1_1.p1:0.49058,Monneg_rna-XM_014043042.1:0.73450)0.723:0.17189)0.187:0.03744,(Dunsal_Dusal.0395s00011.1.v1.0:0.30150,(Chlrei_Cre02.g141606.t1.1.v5.5:0.06096,Volcar_Vocar.0027s0019.1.v2.1:0.05728)1.000:0.08966)0.802:0.01846)0.956:0.03371)0.995:0.03906,(MyrbisSAG2043_jg12070.t1:0.10913,((TrespTZW2008_jg10103.t1:0.04693,(TrespOTU5_jg10574.t1:0.01058,(TrespOTU3_jg4671.t1:0.00855,TrespOTU1_jg2019.t1:0.00994)0.636:0.00140)0.999:0.02308)1.000:0.11692,(MyrbiaSAG882_CL296Contig1_1.p1:0.09650,Astglo_fgenesh1_pm.00049_23_12_t:0.16339)0.588:0.02287)1.000:0.04678)1.000:0.09580)0.290:0.01200)0.107:0.05855,((DilproSAG2392_k37_Locus_17921_Transcript_1_1.p1:0.09796,DilpetSAG2240_k31_Locus_12053_Transcript_1_1.p2:0.03118)0.909:0.13592,((((UlvproYS2018_jg5727.t1:0.57430,(UlvproYS2018_jg5726.t2:0.14031,Ulvmut_UM035_0027.1:0.05983)0.481:0.02868)0.137:0.00820,UlvproYS2018_jg5728.t1:0.24794)0.998:0.14227,(DilpetSAG2240_k37_Locus_12213_Transcript_1_1.p1:0.02616,(DilpetSAG2240_k31_Locus_9270_Transcript_3_1.p1:0.01454,DilpetSAG2240_k61_Locus_12993_Transcript_1_1.p1:0.36073)0.986:0.14913)0.050:0.01422)0.081:0.00416,DilpetSAG2240_k25_Locus_14886_Transcript_1_1.p1:0.32765)0.510:0.09839)0.970:0.13781)0.529:0.02666,Dunsal_Dusal.4247s00001.1.v1.0:0.17440)0.963:0.05445,(Micpus1545_45980.3.0.228:0.14566,MicpusNOUM17_mRNA8860:0.21905)1.000:0.19973)0.324:0.02493,((ApalobSAG2145_jg10705.t1:0.0,ApafusSAG2523_jg7078.t1:0.0):0.03359,ApafusSAG2523_jg3646.t1:0.11413)1.000:1.85415)0.838:0.05649)0.326:0.00627,DilpetSAG2240_CL1Contig25_1.p6:1.08353)0.858:0.10541,Pracol_PRCOL_00001499-RA:0.43847)1.000:0.09534,((((Monneg_rna-XM_014037867.1:0.65145,(Chrzof_UNPLg00500.t1.v5.2.3:0.16943,Monneg_rna-XM_014038245.1:0.35792)0.049:0.00346)0.822:0.06758,(((((Monneg_rna-XM_014036124.1:0.40493,Monneg_rna-XM_014041249.1:0.24745)0.315:0.00060,Monneg_rna-XM_014040363.1:0.39861)0.044:0.04647,Chrzof_Cz08g05080.t1.v5.2.3:0.13884)0.960:0.06704,(Monneg_rna-XM_014039162.1:0.42967,(((UlvproYS2018_jg7184.t1:0.08940,UlvproYS2018_jg7182.t1:0.20162)0.556:0.04502,UlvproYS2018_jg7186.t1:0.18150)0.583:0.04331,UlvproYS2018_jg7181.t1:0.13704)0.999:2.95705)0.681:0.18424)0.940:0.07145,(Botbra_Bobra.0162s0050.1.v2.1:0.42857,(Chlrei_Cre05.g244250.t1.2.v5.5:0.05590,Volcar_Vocar.0026s0029.1.v2.1:0.04979)0.976:0.11986)0.600:0.02626)0.935:0.03602)0.926:0.03110,(Botbra_Bobra.0162s0049.1.v2.1:0.79774,((MyrbisSAG2043_jg7597.t2:0.06554,Botbra_Bobra.0162s0047.1.v2.1:0.59209)0.467:0.05076,((MyrbiaSAG882_CL1177Contig1_1.p1:0.22475,Astglo_fgenesh1_pm.00058_23_7_t:0.11901)0.980:0.04170,((TrespTZW2008_jg1912.t2:0.03064,(TrespOTU5_jg7586.t1:0.00786,(TrespOTU1_jg4849.t1:0.01370,TrespOTU3_jg641.t1:0.01054)0.920:0.00239)1.000:0.02091)1.000:0.10292,MyrbiaSAG882_k37_Locus_1069_Transcript_2_1.p1:0.12825)0.202:0.01662)1.000:0.05045)0.646:0.04049)0.925:0.05954)1.000:0.11417,(Pracol_PRCOL_00006702-RA:0.33991,(MicpusNOUM17_mRNA9310:0.22343,Micpus1545_55899.3.0.228:0.15907)1.000:0.19621)0.498:0.04307)1.000:0.17736)1.000:0.07614,(((((((MyrbisSAG2043_jg9273.t1:0.11469,((TrespTZW2008_jg6889.t1:0.03032,(TrespOTU3_jg6584.t1:0.00714,(TrespOTU1_jg5094.t1:0.00960,TrespOTU5_jg2304.t1:0.01523)0.380:0.00114)0.999:0.01228)1.000:0.10721,(Astglo_fgenesh1_pg.00050_23_114_t:0.12353,MyrbiaSAG882_CL603Contig1_1.p1:0.11006)0.394:0.01356)1.000:0.04396)1.000:0.04382,(EllbilSAG24580_jg2894.t1:0.44085,(ApafusSAG2523_jg4976.t1:0.14217,(ApafusSAG2523_jg8898.t1:0.00055,ApalobSAG2145_jg1821.t1:0.00055)0.995:0.02941)1.000:0.19886)0.999:0.06760)1.000:0.06905,((((DilpetSAG2240_k25_Locus_16514_Transcript_1_1.p2:0.39459,Monneg_rna-XM_014047785.1:0.20500)0.929:0.12800,Chrzof_Cz03g12110.t1.v5.2.3:0.14384)0.981:0.04233,(Botbra_Bobra.357_2s0012.1.v2.1:0.64955,(Monneg_rna-XM_014046948.1:0.32852,((MyrbiaSAG882_k31_Locus_7606_Transcript_1_1.p1:0.19205,Dunsal_Dusal.0124s00020.1.v1.0:0.26989)0.851:0.06172,((CocpriSAG2167_jg8670.t1:0.20846,CocsubC169_rna-gnl|jgi|COCSUDRAFT_mRNA31988:0.16847)1.000:0.53531,(Chrzof_Cz13g06230.t1.v5.2.3:0.69253,(Ulvmut_UM018_0023.1:0.26246,MyrbisSAG2043_jg7029.t1:0.10989)0.986:0.45553)1.000:0.63842)0.899:0.17315)0.640:0.04162)0.621:0.05889)0.582:0.26329)0.787:0.01913,(Dunsal_Dusal.0124s00021.1.v1.0:0.24048,(Volcar_Vocar.0018s0113.1.v2.1:0.05707,Chlrei_Cre16.g685450.t1.1.v5.5:0.04807)1.000:0.13160)0.683:0.02869)1.000:0.05912)1.000:0.07516,((Batpra_rna-XM_007513258.1:0.49610,Micpus1545_70272.3.0.228:0.35100)1.000:0.16135,(((DilpetSAG2240_CL5948Contig1_1.p3:0.13756,DilproSAG2392_k25_Locus_12131_Transcript_1_1.p1:0.06191)0.998:0.50455,((DilpetSAG2240_CL3007Contig1_1.p2:0.00059,DilpetSAG2240_CL6021Contig1_1.p1:0.36812)0.904:0.25230,(((Ulvmut_UM072_0062.1:0.04782,UlvproYS2018_jg6385.t1:0.04558)0.980:0.12812,DilpetSAG2240_k25_Locus_3022_Transcript_1_1.p1:0.74680)0.846:0.08325,DilpetSAG2240_CL139Contig1_1.p1:0.29544)0.000:0.00299)0.506:0.03352)0.175:0.01386,DilpetSAG2240_CL2928Contig1_1.p2:0.32824)0.900:0.10598)0.000:0.03122)0.723:0.03159,Monneg_rna-XM_014046946.1:0.24589)0.432:0.03494,Pracol_PRCOL_00006732-RA:0.34424)1.000:0.09978,((((Botbra_Bobra.357_2s0013.1.v2.1:0.57098,(Monneg_rna-XM_014046947.1:0.00082,(Chlvar_IGS.gm_12_00367:1.86202,Ulvmut_UM082_0058.1:0.00053)0.885:5.98888)0.138:0.23319)0.932:0.20313,Dunsal_Dusal.0002s00066.1.v1.0:0.38147)0.518:0.06403,((DilpetSAG2240_CL1640Contig1_1.p1:1.54202,DilpetSAG2240_CL5973Contig1_1.p1:0.20102)0.844:0.14054,((Chlrei_Cre02.g107350.t1.1.v5.5:0.33750,(Dunsal_Dusal.0002s00065.1.v1.0:0.12150,Monneg_rna-XM_014035583.1:0.57889)0.262:0.35460)0.500:0.03131,Dunsal_Dusal.0002s00064.1.v1.0:0.30124)0.624:0.02534)0.011:0.00401)0.326:0.11614,((Micpus1545_45818.3.0.228:0.11701,MicpusNOUM17_mRNA8413:0.16350)1.000:0.23036,((((DilpetSAG2240_k25_Locus_8594_Transcript_4_1.p2:0.06331,DilproSAG2392_k25_Locus_8921_Transcript_1_1.p1:0.29187)0.998:0.19557,(((Ulvmut_UM018_0020.1:0.08280,(Ulvmut_UM018_0019.1:0.03871,UlvproYS2018_jg941.t1:0.04740)0.273:0.00411)1.000:0.17030,(DilpetSAG2240_CL1386Contig1_1.p1:0.12869,DilproSAG2392_k25_Locus_15233_Transcript_1_1.p1:0.20296)0.995:0.20578)0.220:0.01299,DilpetSAG2240_CL3800Contig1_1.p1:0.24425)0.152:0.00859)0.983:0.09856,Dunsal_Dusal.0002s00063.1.v1.0:0.37140)0.439:0.05146,((Dunsal_Dusal.1104s00006.1.v1.0:0.28589,(Volcar_Vocar.0022s0148.1.v2.1:0.05614,Chlrei_Cre02.g107050.t1.1.v5.5:0.05856)0.741:0.08451)0.528:0.06710,Dunsal_Dusal.0627s00001.1.v1.0:0.31352)1.000:0.07065)1.000:0.07517)0.991:0.05601)1.000:0.08859)1.000:0.21545)1.000:0.14075,(((((Pracol_PRCOL_00006448-RA:0.32275,(Micpus1545_58536.3.0.228:0.14515,MicpusNOUM17_mRNA1825:0.19821)1.000:0.20316)0.945:0.05838,((((((EllbilSAG24580_jg3478.t1:0.49767,Botbra_Bobra.0159s0132.1.v2.1:0.40947)0.475:0.04928,Botbra_Bobra.0159s0131.1.v2.1:0.39753)0.848:0.08013,MyrbisSAG2043_jg2636.t1:0.16115)0.709:0.02028,(Botbra_Bobra.0159s0133.1.v2.1:0.56890,EllbilSAG24580_jg3479.t1:0.66371)0.999:0.16687)0.804:0.02949,((TrespTZW2008_jg3378.t1:0.13583,(TrespOTU3_jg4438.t1:0.01777,(TrespOTU1_jg1497.t1:0.01929,TrespOTU5_jg3083.t1:0.01568)0.652:0.00215)1.000:0.06710)1.000:0.23062,(MyrbiaSAG882_k31_Locus_3418_Transcript_4_1.p1:0.15603,(Astglo_fgenesh1_pg.00001_23_14_t:0.18187,MyrbiaSAG882_k31_Locus_5888_Transcript_1_1.p1:0.41909)0.177:0.00401)0.941:0.02922)1.000:0.05027)1.000:0.10141,((Monneg_rna-XM_014051223.1:0.33705,(UlvproYS2018_jg6943.t1:0.05631,Ulvmut_UM073_0023.1:0.06083)0.998:0.31598)0.872:0.09618,((((Monneg_rna-XM_014051221.1:0.33724,(Monneg_rna-XM_014051219.1:0.31372,Chrzof_Cz07g19250.t1.v5.2.3:0.13526)0.643:0.01847)0.000:0.00463,Monneg_rna-XM_014051220.1:0.28494)0.329:0.03483,Dunsal_Dusal.2679s00001.1.v1.0:0.74146)0.847:0.03342,(Dunsal_Dusal.0252s00010.1.v1.0:0.29699,(((Dunsal_Dusal.0252s00012.1.v1.0:0.31043,(Chlrei_Cre14.g627576.t1.1.v5.5:0.04603,Volcar_Vocar.0023s0050.1.v2.1:0.04877)0.872:0.06624)0.580:0.02502,Dunsal_Dusal.0252s00011.1.v1.0:0.50642)0.065:0.01006,(Dunsal_Dusal.0252s00009.1.v1.0:0.18968,Botbra_Bobra.0159s0130.1.v2.1:0.74004)0.785:0.09854)0.148:0.00488)0.585:0.04091)1.000:0.06091)0.904:0.03818)1.000:0.06123)1.000:0.10794,(((MyrbiaSAG882_k43_Locus_9759_Transcript_1_1.p1:0.49884,((TrespTZW2008_jg798.t1:0.10222,((TrespOTU3_jg3154.t1:0.00050,(TrespOTU5_jg4864.t1:0.00055,(TrespOTU1_jg10140.t1:0.00820,((MyrbiaSAG882_k43_Locus_2028_Transcript_1_1.p1:0.04799,((Astglo_fgenesh1_pm.00026_23_10_t:0.09012,ApalobSAG2145_jg2551.t1:0.11468)0.887:0.04945,((MyrbisSAG2043_jg5392.t1:0.03438,((((((((((Chlsor1602_rna-gnl|WGS_LHPG|mrna.C2E21_0505:0.26661,(TrespOTU1_jg5153.t1:0.20714,MyrbisSAG2043_jg9240.t1:0.12173)0.934:0.13844)0.842:0.11974,(Ulvmut_UM012_0064.1:0.39739,Pracol_PRCOL_00000765-RA:0.49971)0.708:0.09671)0.837:0.13706,(((Pracol_PRCOL_00001825-RA:0.26302,(MicpusNOUM17_mRNA1060:0.34944,(Chrzof_Cz03g32130.t1.v5.2.3:0.27945,(((TrespTZW2008_jg5719.t1:0.03813,(TrespOTU1_jg4348.t1:0.00054,(TrespOTU3_jg2913.t1:0.00806,TrespOTU5_jg7220.t1:0.00055)0.842:0.00792)0.844:0.02941)0.971:0.10868,(MyrbisSAG2043_jg4367.t1:0.06520,MyrbiaSAG882_k37_Locus_4901_Transcript_7_1.p1:0.15982)0.702:0.05193)0.456:0.02309,((ApalobSAG2145_jg6987.t1:0.15248,(CocpriSAG2167_jg487.t1:0.03902,CocsubC169_rna-gnl|jgi|COCSUDRAFT_mRNA12787:0.02962)0.989:0.17409)0.733:0.07140,EllbilSAG24580_jg8565.t1:0.16374)0.103:0.02210)0.888:0.06271)0.923:0.11965)0.707:0.07393)0.942:0.17435,(MyrbiaSAG882_k31_Locus_6993_Transcript_1_1.p1:0.23607,(AuxproUTEX25_rna-gnl|WGS_QOKY|APUTEX25_00000590-RA:0.39235,(MyrbisSAG2043_jg5876.t1:0.14743,(TrespTZW2008_jg3909.t1:0.08984,TrespOTU1_jg11777.t1:0.03897)0.994:0.21158)0.631:0.10566)0.446:0.10110)0.990:0.27301)0.862:0.11325,(((((MicpusNOUM17_mRNA4726:0.03515,Micpus1545_180123.3.0.228:0.03303)0.770:0.01740,((Ostluc_12759.2.0.231:0.03758,Osttau_mRNA_6730:0.03868)0.617:0.02103,Batpra_rna-XM_007513376.1:0.11031)0.839:0.03855)0.952:0.09156,((Volcar_Vocar.0016s0256.1.v2.1:0.02834,Chlrei_Cre12.g508150.t1.2.v5.5:0.03217)0.982:0.09180,((Chrzof_Cz02g31160.t1.v5.2.3:0.09790,(((MyrbisSAG2043_jg6209.t1:0.01898,((CocpriSAG2167_jg8328.t1:0.00810,CocsubC169_rna-gnl|jgi|COCSUDRAFT_mRNA46779:0.00055)0.956:0.04025,(ApafusSAG2523_jg4069.t1:0.00054,(ApalobSAG2145_jg7083.t1:0.0,ApafusSAG2523_jg5763.t1:0.0):0.00819)0.895:0.01909)0.410:0.00837)0.762:0.01132,Botbra_Bobra.0073s0055.1.v2.1:0.03822)0.402:0.00816,(SymirrSAG2036_jg6573.t1:0.03608,(Astglo_Aster-04487:0.03364,((EllbilSAG24580_jg7339.t1:0.03484,MyrbiaSAG882_k31_Locus_2695_Transcript_5_1.p1:0.08663)0.399:0.01560,((TrespOTU1_jg7886.t1:0.0,TrespOTU3_jg913.t1:0.0,TrespOTU5_jg5630.t1:0.0):0.01078,TrespTZW2008_jg6554.t1:0.00823)0.933:0.03056)0.720:0.00055)0.837:0.01586)0.774:0.01176)0.855:0.02761)0.684:0.01486,(PicspRCC4223_RCC4223.11g02350.1:0.01189,((HelspATCC50920_rna-gnl|ubcbot|H632_c827p0_mRNA:0.03468,((Ulvmut_UM014_0132.1:0.01627,UlvproYS2018_jg6896.t1:0.00898)0.870:0.03878,(DilpetSAG2240_CL169Contig1_1.p1:0.02466,DilproSAG2392_k25_Locus_3461_Transcript_5_1.p1:0.01020)0.904:0.03402)0.991:0.10647)0.697:0.02914,((Miccon24180_rna-gnl|WGS_LHPF|mrna.C2E20_3947:0.00055,(Chlsor1602_rna-gnl|WGS_LHPG|mrna.C2E21_4664:0.02582,Chlvar_estExt_Genewise1Plus.C_40267:0.00844)0.879:0.01719)0.905:0.03107,((AuxproUTEX25_rna-gnl|WGS_QOKY|APUTEX25_00005087-RA:0.0,Auxpro_rna-XM_011402925.1:0.0):0.05865,(Prowic_jg6017.t1:0.00055,Prowic_jg10284.t1:0.00053)0.914:0.01693)0.914:0.02753)0.791:0.01453)0.920:0.04526)0.942:0.04461)0.835:0.02286)0.876:0.07458)0.957:0.17635,((MicpusNOUM17_mRNA1357:0.08659,(Ostluc_39168.2.0.231:0.09073,Batpra_rna-XM_007511099.1:0.10092)0.889:0.07044)0.991:0.31852,((ApalobSAG2145_jg2657.t1:0.0,ApafusSAG2523_jg3289.t1:0.0):0.15366,(SymirrSAG2036_jg69.t1:0.33540,CocsubC169_rna-gnl|jgi|COCSUDRAFT_mRNA31120:0.17160)0.932:0.15970)0.930:0.15786)0.993:0.34604)0.629:0.10258,((SymirrSAG2036_jg5465.t1:0.31982,((((ApalobSAG2145_jg11021.t1:0.0,ApafusSAG2523_jg7336.t1:0.0):0.32985,(((Chlvar_e_gw1.9.26.1:0.05375,(Chlsor1602_rna-gnl|WGS_LHPG|mrna.C2E21_8660:0.05484,Miccon24180_rna-gnl|WGS_LHPF|mrna.C2E20_0139:0.02933)0.262:0.03133)0.852:0.06182,Auxpro_rna-XM_011399702.1:0.27260)0.923:0.07891,PicspRCC4223_RCC4223.14g00570.1:0.15282)0.812:0.04715)0.345:0.01130,(((TrespTZW2008_jg8242.t1:0.00653,(TrespOTU5_jg5136.t1:0.00849,(TrespOTU3_jg3076.t1:0.00852,TrespOTU1_jg12663.t2:0.01722)0.000:0.00054)0.887:0.03938)0.969:0.10511,(MyrbiaSAG882_k25_Locus_2634_Transcript_8_1.p1:0.18155,Astglo_e_gw1.00142.54.1_t:0.16840)0.678:0.07298)0.755:0.03589,((MyrbisSAG2043_jg5092.t1:0.10265,((Osttau_mRNA_3156:0.00055,Ostluc_37662.2.0.231:0.03633)0.947:0.05900,(Batpra_rna-XM_007512284.1:0.15149,(Micpus1545_54122.3.0.228:0.05532,MicpusNOUM17_mRNA3868:0.04479)0.718:0.03503)0.860:0.04394)0.948:0.08511)0.614:0.03826,((CocsubC169_rna-gnl|jgi|COCSUDRAFT_mRNA45866:0.0,CocpriSAG2167_jg5728.t1:0.0):0.19510,EllbilSAG24580_jg915.t1:0.01966)0.839:0.03675)0.671:0.01911)0.833:0.03129)0.849:0.02887,(Chrzof_Cz04g03240.t1.v5.2.3:0.09377,Monneg_rna-XM_014038735.1:0.19247)0.799:0.03198)0.882:0.08202)0.721:0.04768,(Pracol_PRCOL_00004682-RA:0.30942,(Ulvmut_UM033_0044.1:0.12781,(DilpetSAG2240_k61_Locus_1274_Transcript_6_1.p1:0.08388,DilproSAG2392_k37_Locus_3564_Transcript_3_1.p1:0.00303)0.982:0.15117)0.899:0.10185)0.866:0.08962)0.993:0.27748)0.933:0.10795)0.917:0.20113)0.993:0.36844,((PicspRCC4223_RCC4223.02g04000.1:0.54935,((Ulvmut_UM010_0205.1:0.01289,UlvproYS2018_jg2591.t1:0.05373)0.945:0.19723,(Ostluc_16586.2.0.231:0.19340,(ApalobSAG2145_jg347.t1:0.08508,((TrespOTU5_jg5801.t1:0.0,TrespOTU1_jg1747.t1:0.0):0.00054,TrespOTU3_jg7779.t1:0.01615)0.995:0.17850)0.429:0.06807)0.827:0.09305)0.532:0.18013)0.995:0.50762,((SymirrSAG2036_jg10358.t1:0.39154,((TrespTZW2008_jg2243.t1:0.09289,Astglo_e_gw1.00153.8.1_t:0.47666)0.952:0.16923,CocsubC169_rna-gnl|jgi|COCSUDRAFT_mRNA20093:0.21181)0.348:0.04865)0.976:0.25802,Micpus1545_15096.3.0.228:0.33539)0.845:0.12397)0.803:0.09332)0.824:0.11961,((Osttau_mRNA_4962:0.21329,Micpus1545_15861.3.0.228:0.23938)0.869:0.15995,(PicspRCC4223_RCC4223.01g05670.1:0.51705,((AuxproUTEX25_rna-gnl|WGS_QOKY|APUTEX25_00002107-RA:0.0,Auxpro_rna-XM_011397116.1:0.0):0.31399,(Prowic_jg6553.t1:0.26696,((ApalobSAG2145_jg6119.t1:0.13374,ApafusSAG2523_jg8869.t1:0.02990)0.984:0.19495,(Astglo_gw1.00101.139.1_t:0.28790,(TrespOTU1_jg2951.t1:0.00053,TrespOTU5_jg6732.t1:0.00055)0.983:0.20324)0.893:0.11539)0.949:0.14323)0.551:0.03171)0.610:0.11261)0.634:0.10998)0.988:0.42258)0.713:0.16616,(UlvproYS2018_jg5560.t1:0.33426,(ApalobSAG2145_jg989.t1:0.29604,((Micpus1545_50939.3.0.228:0.12034,(Osttau_mRNA_1076:0.04201,Ostluc_17234.2.0.231:0.04178)0.967:0.14266)0.998:0.34892,(Botbra_Bobra.0002s0029.1.v2.1:0.13376,(CocsubC169_rna-gnl|jgi|COCSUDRAFT_mRNA16858:0.05518,CocpriSAG2167_jg1586.t1:0.00510)0.990:0.15842)0.781:0.06544)0.356:0.07936)0.905:0.21707)0.997:0.54998)0.979:0.41405,(Chrzof_Cz09g28110.t1.v5.2.3:0.14195,(Chlrei_Cre06.g270850.t1.2.v5.5:0.08803,Volcar_Vocar.0002s0313.1.v2.1:0.05937)0.918:0.06049)0.334:0.03004)0.695:0.02691,((Micpus1545_56715.3.0.228:0.09145,(Batpra_rna-XM_007514013.1:0.20532,Osttau_mRNA_3843:0.18358)0.900:0.07489)0.993:0.17910,(Dunsal_Dusal.0017s00014.1.v1.0:0.11962,((Prowic_jg6721.t1:0.00053,Prowic_jg4268.t1:0.00840)0.994:0.15117,(Auxpro_rna-XM_011399157.1:0.00054,AuxproUTEX25_rna-gnl|WGS_QOKY|APUTEX25_00003109-RA:0.02906)0.982:0.14518)0.823:0.05257)0.186:0.05398)0.345:0.04956)0.812:0.09080,Pracol_PRCOL_00006245-RA:0.25108)0.656:0.02876,((UlvproYS2018_jg868.t1:0.03591,Ulvmut_UM055_0098.1:0.00055)0.999:0.29531,(DilpetSAG2240_k31_Locus_2922_Transcript_2_1.p1:0.00054,DilproSAG2392_k49_Locus_3828_Transcript_6_1.p1:0.05329)0.916:0.08766)0.997:0.23610)0.945:0.09445)0.816:0.03364,(((PicspRCC4223_RCC4223.10g00770.1:0.16191,(Chlsor1602_rna-gnl|WGS_LHPG|mrna.C2E21_4163:0.05362,Miccon24180_rna-gnl|WGS_LHPF|mrna.C2E20_5502:0.05690)0.952:0.08349)0.676:0.04247,SymirrSAG2036_jg8858.t1:0.19957)0.476:0.04807,(EllbilSAG24580_jg3058.t1:0.11803,(CocsubC169_rna-gnl|jgi|COCSUDRAFT_mRNA34894:0.01033,CocpriSAG2167_jg5883.t1:0.00055)0.823:0.02710)0.868:0.07698)0.246:0.01873)0.956:0.05203)0.746:0.01310)0.934:0.05103,TrespTZW2008_jg797.t1:0.01243)0.882:0.02271)0.976:0.00053)0.620:0.00792)0.723:0.01305,(TrespOTU1_jg10141.t1:0.02324,TrespOTU5_jg4865.t1:0.01632)0.764:0.00321)1.000:0.06660)1.000:0.26729,(Astglo_e_gw1.00026.129.1_t:0.32701,MyrbiaSAG882_k31_Locus_3499_Transcript_1_1.p1:0.29466)0.999:0.06473)0.488:0.05208)0.872:0.05417,MyrbisSAG2043_jg5400.t1:0.24848)1.000:0.12131,((Dunsal_Dusal.0266s00011.1.v1.0:0.31910,(Chlrei_Cre06.g265950.t1.1.v5.5:0.16399,Volcar_Vocar.0002s0553.1.v2.1:0.12040)0.997:0.25183)0.905:0.05683,(Chrzof_Cz15g13240.t1.v5.2.3:0.19237,Monneg_rna-XM_014051027.1:0.67776)1.000:0.22264)0.992:0.05893)1.000:0.09017)0.998:0.09133,((DilpetSAG2240_CL492Contig1_1.p1:0.58218,(DilpetSAG2240_k55_Locus_13450_Transcript_1_1.p1:1.18311,((Ulvmut_UM134_0004.1:0.16775,(UlvproYS2018_jg1610.t1:0.01693,Ulvmut_UM134_0005.1:1.16197)0.997:0.24838)1.000:0.86300,DilpetSAG2240_CL551Contig1_1.p1:0.61602)0.077:0.03221)0.307:0.07617)1.000:0.28515,(ApafusSAG2523_jg2424.t1:0.04443,(ApafusSAG2523_jg12017.t1:0.12011,ApalobSAG2145_jg807.t1:0.12089)0.000:0.00302)1.000:0.76743)0.929:0.11751)1.000:0.28411,(((((((Pracol_PRCOL_00001999-RA:0.66758,(PicspRCC4223_RCC4223.02g11335.1:3.39091,Prowic_jg2814.t1:0.14111)0.974:4.19996)0.971:0.99608,((((DilpetSAG2240_CL448Contig1_1.p1:0.10601,DilpetSAG2240_CL6009Contig1_1.p1:0.00054)1.000:0.32502,(DilpetSAG2240_CL2180Contig1_1.p1:0.82778,(((Ulvmut_UM005_0321.1:0.23980,(Ulvmut_UM005_0324.1:0.32314,UlvproYS2018_jg2426.t1:0.00153)0.998:0.13373)0.698:0.03003,Ulvmut_UM005_0322.1:0.32556)0.212:0.04838,Ulvmut_UM005_0323.1:0.13314)0.762:0.13190)0.551:0.23327)0.990:0.19353,DilpetSAG2240_k25_Locus_14902_Transcript_1_1.p1:0.66001)0.286:0.06517,(Monneg_rna-XM_014045554.1:0.54461,((((MicpusNOUM17_mRNA6142:0.13671,Micpus1545_46683.3.0.228:0.14798)1.000:0.33747,(DilpetSAG2240_CL1470Contig1_1.p1:0.72477,(Pracol_PRCOL_00001970-RA:0.41505,MyrbiaSAG882_k25_Locus_13238_Transcript_1_1.p1:0.08507)0.000:0.00054)0.297:0.11631)1.000:0.11825,(((MyrbiaSAG882_CL966Contig1_1.p1:0.42902,(TrespTZW2008_jg3039.t1:0.17332,((TrespOTU3_jg7.t1:0.00055,TrespOTU3_jg3111.t1:0.14799)0.979:0.02911,(TrespOTU5_jg4982.t1:0.02411,(TrespOTU3_jg3706.t1:0.04366,TrespOTU1_jg10265.t1:0.02523)0.751:0.00983)0.396:0.00305)1.000:0.07961)1.000:0.21881)0.620:0.05486,(MyrbiaSAG882_k37_Locus_9138_Transcript_1_1.p1:0.25788,(MyrbiaSAG882_CL1243Contig1_1.p1:0.23992,(Astglo_e_gw1.00110.2.1_t:0.19060,MyrbiaSAG882_k31_Locus_13596_Transcript_1_1.p1:0.09068)0.457:0.01507)0.602:0.02095)0.858:0.03927)0.999:0.06259,MyrbisSAG2043_jg5418.t1:0.20836)1.000:0.13947)1.000:0.10008,((((Chlrei_Cre06.g250300.t1.2.v5.5:0.06514,Volcar_Vocar.0038s0044.1.v2.1:0.06335)1.000:0.19359,Dunsal_Dusal.0042s00022.1.v1.0:0.31407)0.180:0.01514,Dunsal_Dusal.0042s00023.1.v1.0:0.66612)0.672:0.09308,(Monneg_rna-XM_014047226.1:0.60499,Chrzof_Cz15g17030.t1.v5.2.3:0.24904)0.916:0.12282)0.402:0.08558)0.898:0.12350)0.494:0.11682)1.000:0.66322)0.996:0.26469,(((((((SymirrSAG2036_jg2635.t1:1.51084,(SymirrSAG2036_jg4156.t1:1.19952,(Parkes_jg1792.t1:1.07733,(Ulvmut_UM018_0022.1:1.07904,((((TrespOTU3_jg10848.t1:0.01500,(TrespOTU1_jg1416.t1:0.01962,TrespOTU5_jg3002.t1:0.02550)0.778:0.01051)0.968:0.09391,((Botbra_Bobra.0471s0002.1.v2.1:0.00054,Dunsal_Dusal.0002s00068.1.v1.0:0.00054)0.853:1.09378,TrespTZW2008_jg3702.t1:0.17111)0.251:0.01279)1.000:0.45290,Astglo_Aster-x0464:0.45553)0.474:0.12101,MyrbiaSAG882_CL209Contig1_1.p1:0.40663)0.997:0.42670)0.610:0.16323)0.387:0.17421)0.846:0.20223)0.954:0.42441,((Botbra_Bobra.0218s0025.1.v2.1:4.03331,(Dunsal_Dusal.0007s00054.1.v1.0:5.21655,(((Miccon24180_rna-gnl|WGS_LHPF|mrna.C2E20_0301:0.62155,(MyrbiaSAG882_k25_Locus_3634_Transcript_1_1.p1:0.83846,(Chlsor1602_rna-gnl|WGS_LHPG|mrna.C2E21_1888:0.30016,Miccon24180_rna-gnl|WGS_LHPF|mrna.C2E20_0790:0.24692)0.788:0.36889)0.905:0.82642)0.946:0.91548,(ApafusSAG2523_jg7374.t1:0.16885,(MyrbiaSAG882_k43_Locus_3972_Transcript_6_1.p1:0.12469,(EllbilSAG24580_jg1298.t1:0.13226,(TrespOTU1_jg2018.t1:5.98859,Monneg_rna-XM_014050068.1:0.00465)0.372:1.01960)0.526:0.03259)0.460:0.07854)0.838:0.47587)0.688:0.26261,(Monneg_rna-XM_014038796.1:1.62462,(((Volcar_Vocar.0030s0084.1.v2.1:0.45304,Chlrei_Cre10.g456600.t1.1.v5.5:0.49198)1.000:0.63215,(Volcar_Vocar.0002s0064.1.v2.1:0.55335,Chlrei_Cre06.g280475.t1.2.v5.5:0.40220)0.999:0.44284)0.947:0.29035,((Chrzof_Cz15g08120.t1.v5.2.3:1.25200,(Dunsal_Dusal.0007s00056.1.v1.0:1.88095,(Monneg_rna-XM_014051026.1:0.36629,Chrzof_Cz15g08130.t1.v5.2.3:0.34406)0.620:0.23493)0.796:0.33241)0.954:0.38712,(Dunsal_Dusal.0083s00019.1.v1.0:0.62082,(Dunsal_Dusal.0663s00005.1.v1.0:0.63955,Dunsal_Dusal.0491s00001.1.v1.0:0.26570)0.993:0.36003)1.000:0.64237)0.668:0.16717)0.844:0.77518)0.000:0.00054)0.152:0.05453)0.216:0.00054)0.213:0.23211,((Ulvmut_UM082_0060.1:0.72396,SymirrSAG2036_jg4015.t1:0.78626)0.218:1.50710,(((((Ulvmut_UM003_0206.1:0.72941,(Ulvmut_UM003_0207.1:1.62233,(DilpetSAG2240_k25_Locus_1759_Transcript_14_1.p1:0.12120,DilproSAG2392_k25_Locus_3577_Transcript_1_1.p1:0.11655)0.841:0.22220)0.170:0.13109)0.999:0.47095,((Chrzof_Cz03g36130.t1.v5.2.3:0.54229,(Dunsal_Dusal.0287s00015.1.v1.0:0.59710,(Volcar_Vocar.0004s0314.1.v2.1:0.23322,Chlrei_Cre17.g698850.t1.1.v5.5:0.25425)0.990:0.26979)0.983:0.25710)0.913:0.15027,((SymirrSAG2036_jg4732.t1:0.67039,(((TrespTZW2008_jg9521.t1:0.31701,(TrespOTU3_jg7864.t1:0.05107,(TrespOTU1_jg3957.t1:0.06578,TrespOTU5_jg5723.t1:0.05504)0.599:0.01020)0.996:0.15829)1.000:0.25094,(Astglo_fgenesh1_pg.00016_23_103_t:0.48101,MyrbiaSAG882_k43_Locus_4119_Transcript_12_1.p1:0.42211)0.538:0.12312)0.999:0.27520,(MyrbisSAG2043_jg6431.t1:0.34388,ApalobSAG2145_jg4806.t1:0.70011)0.768:0.11727)0.339:0.07514)0.051:0.04290,(EllbilSAG24580_jg5830.t1:0.33870,(CocsubC169_rna-gnl|jgi|COCSUDRAFT_mRNA65241:0.05769,CocpriSAG2167_jg8146.t1:0.09147)1.000:0.58740)0.878:0.15472)0.996:0.23015)0.975:0.22890)0.807:0.21633,(Auxpro_rna-XM_011400056.1:0.08425,AuxproUTEX25_rna-gnl|WGS_QOKY|APUTEX25_00003541-RA:0.06835)1.000:1.37612)0.869:0.12772,((PicspRCC4223_RCC4223.13g01230.1:1.74203,Parkes_jg1568.t1:0.45212)0.152:0.08171,(Miccon24180_rna-gnl|WGS_LHPF|mrna.C2E20_3928:0.30719,(Chlsor1602_rna-gnl|WGS_LHPG|mrna.C2E21_4700:0.38019,Chlvar_IGS.gm_4_00353:0.33882)0.223:0.11461)0.995:0.32881)0.933:0.18377)0.000:0.21212,(Parkes_jg4915.t1:0.10481,Astglo_Aster-06748:1.05231)0.967:1.74692)0.817:0.41875)0.991:0.66499)0.873:0.38371)0.996:1.05976,((MicpusNOUM17_mRNA4312:0.30590,(CocpriSAG2167_jg4778.t1:0.00054,CocsubC169_rna-gnl|jgi|COCSUDRAFT_mRNA18099:0.09577)0.994:0.37634)0.971:0.39302,(Ulvmut_UM018_0025.1:0.40088,(Ulvmut_UM001_0524.1:0.13611,Ulvmut_UM001_0523.1:0.14623)0.894:0.17197)0.504:0.09085)0.972:0.63070)0.675:0.25900,((Volcar_Vocar.0045s0040.1.v2.1:0.22177,Chlrei_Cre01.g021950.t1.1.v5.5:0.26114)0.942:0.43209,(Monneg_rna-XM_014046011.1:0.60221,(Chrzof_Cz06g35070.t1.v5.2.3:1.71836,((Micpus1545_58384.3.0.228:0.67657,Parkes_jg913.t1:1.08531)0.000:0.00054,(DilpetSAG2240_k25_Locus_3263_Transcript_3_1.p1:0.02440,(Ulvmut_UM049_0067.1:2.17451,DilproSAG2392_k25_Locus_2775_Transcript_8_1.p1:0.11722)0.300:0.00054)0.878:5.47247)0.112:2.20624)0.000:0.00054)0.812:0.40111)0.973:0.49841)0.865:0.31679,(Ulvmut_UM015_0096.1:0.29491,UlvproYS2018_jg5630.t1:0.35454)1.000:2.06915)0.197:0.09134,(((Osttau_mRNA_1945:0.75676,(Micpus1545_48112.3.0.228:0.31117,MicpusNOUM17_mRNA4413:0.39370)0.961:0.32059)0.783:0.23109,(MicpusNOUM17_mRNA9884:0.67767,MicpusNOUM17_mRNA5867:0.80793)0.926:0.35615)0.969:0.93123,PicspRCC4223_RCC4223.02g08810.1:1.43950)0.701:0.23094)0.928:0.56056,(DilpetSAG2240_CL5374Contig1_1.p1:0.00055,((((UlvproYS2018_jg9123.t1:0.06331,Ulvmut_UM023_0088.1:0.10616)1.000:0.25652,(Dunsal_Dusal.0225s00019.1.v1.0:0.21758,((((((MyrbiaSAG882_k69_Locus_3478_Transcript_1_1.p1:0.12122,Astglo_fgenesh1_pm.00060_23_14_t:0.14769)0.839:0.02676,(TrespTZW2008_jg7937.t1:0.04627,(TrespOTU3_jg4132.t1:0.01195,(TrespOTU1_jg8874.t1:0.01023,TrespOTU5_jg510.t1:0.01851)0.894:0.00603)0.963:0.02288)1.000:0.08940)0.952:0.03228,(ApalobSAG2145_jg2106.t1:0.01657,ApafusSAG2523_jg260.t1:0.01680)0.996:0.11507)0.930:0.03097,((CocpriSAG2167_jg5295.t1:0.02760,CocsubC169_rna-gnl|jgi|COCSUDRAFT_mRNA16360:0.04283)1.000:0.18748,(SymirrSAG2036_jg10875.t1:0.19903,Botbra_Bobra.0003s0009.1.v2.1:0.21938)0.656:0.04030)0.995:0.06494)0.492:0.02562,((PicspRCC4223_RCC4223.05g01330.1:0.33660,(Chlsor1602_rna-gnl|WGS_LHPG|mrna.C2E21_1541:0.08502,Chlvar_fgenesh3_pg.C_scaffold_14000077:0.10422)0.138:0.03037)0.880:0.02823,Parkes_jg10998.t1:0.21706)0.983:0.05815)0.981:0.06714,((Chrzof_Cz06g27170.t1.v5.2.3:0.12525,Monneg_rna-XM_014043332.1:0.22674)0.416:0.03929,(Chlrei_Cre17.g725100.t1.2.v5.5:0.06753,Volcar_Vocar.0001s1443.1.v2.1:0.09614)1.000:0.14119)0.823:0.04475)0.196:0.03158)0.730:0.05961)0.934:0.15480,(((Ostluc_32265.2.0.231:0.13337,Osttau_mRNA_6158:0.13409)1.000:0.20182,Batpra_rna-XM_007513213.1:0.56390)0.980:0.15294,((Micpus1545_189614.3.0.228:0.00055,(Volcar_Vocar.0002s0554.1.v2.1:0.90246,(MyrbiaSAG882_CL1103Contig1_1.p1:0.00055,Dunsal_Dusal.0252s00013.1.v1.0:0.00055)0.739:0.96704)0.683:0.47671)0.136:0.20684,MicpusNOUM17_mRNA1723:0.18487)0.922:0.09864)0.926:0.11083)0.494:0.20506,(Pracol_PRCOL_00003192-RA:0.44148,((((DilpetSAG2240_k25_Locus_2738_Transcript_7_1.p1:0.04109,DilproSAG2392_CL5319Contig1_1.p1:0.05828)0.999:0.13452,(Ulvmut_UM004_0051.1:0.05909,UlvproYS2018_jg9611.t1:0.09674)0.997:0.13298)1.000:0.37638,((((PicspRCC4223_RCC4223.04g01470.1:0.43001,(Miccon24180_rna-gnl|WGS_LHPF|mrna.C2E20_9008:0.11440,Chlsor1602_rna-gnl|WGS_LHPG|mrna.C2E21_9223:0.09708)0.987:0.11449)0.680:0.04383,(HelspATCC50920_rna-gnl|ubcbot|H632_c719p0_mRNA:0.28807,((AuxproUTEX25_rna-gnl|WGS_QOKY|APUTEX25_00003484-RA:0.00499,Auxpro_rna-XM_011400127.1:0.00055)1.000:0.17542,((Prowic_jg7651.t1:0.08890,Prowic_jg6866.t1:0.00055)0.357:0.01108,(Prowic_jg6004.t1:0.00055,Prowic_jg2278.t1:0.00054)0.926:0.02180)0.975:0.07631)0.979:0.08214)0.995:0.12210)0.969:0.07684,Parkes_jg9250.t1:0.20649)0.988:0.10020,(((((TrespOTU5_jg10573.t1:0.01388,(TrespOTU3_jg4672.t1:0.01755,TrespOTU1_jg2017.t1:0.01170)0.884:0.01072)1.000:0.18101,(MyrbiaSAG882_k31_Locus_516_Transcript_3_1.p1:0.16879,Astglo_fgenesh1_pg.00080_23_122_t:0.19733)0.846:0.04399)0.967:0.05558,(MyrbisSAG2043_jg12215.t1:0.18225,(ApalobSAG2145_jg1383.t1:0.07983,ApafusSAG2523_jg8907.t1:0.06195)1.000:0.15643)0.739:0.03770)0.931:0.03423,((EllbilSAG24580_jg8096.t1:0.18183,(CocpriSAG2167_jg5809.t1:0.04280,CocsubC169_rna-gnl|jgi|COCSUDRAFT_mRNA11483:0.03726)1.000:0.19271)1.000:0.10994,(Botbra_Bobra.0024s0040.1.v2.1:0.29766,((Volcar_Vocar.0009s0242.1.v2.1:0.23177,Dunsal_Dusal.0187s00024.1.v1.0:0.52896)0.109:0.06966,(Monneg_rna-XM_014038837.1:0.12098,(Chrzof_Cz16g12180.t1.v5.2.3:0.17051,Monneg_rna-XM_014036762.1:0.31364)0.187:0.01005)0.926:0.09717)0.987:0.09053)0.000:0.01094)0.086:0.01919)0.413:0.03676,SymirrSAG2036_jg7990.t1:0.29814)0.878:0.06185)0.938:0.10712)0.993:0.17304,(Batpra_rna-XM_007510965.1:0.38713,((Ostluc_33842.2.0.231:0.05732,Osttau_mRNA_4546:0.06819)1.000:0.26641,(Micpus1545_148027.3.0.228:0.22083,MicpusNOUM17_mRNA1346:0.19836)0.984:0.12113)0.457:0.07800)0.995:0.22646)0.229:0.07330)0.965:0.51211)0.964:2.04900)0.781:0.84307)0.981:1.12539)0.856:0.20454,(Botbra_Bobra.357_2s0015.1.v2.1:2.29395,(Botbra_Bobra.357_2s0014.1.v2.1:1.33695,(Dunsal_Dusal.0007s00053.1.v1.0:0.53451,(Volcar_Vocar.0020s0100.1.v2.1:0.14407,Chlrei_Cre06.g297850.t1.1.v5.5:0.11965)1.000:0.31723)1.000:0.82111)0.792:0.29416)0.705:0.08790)0.936:0.16646,((Parkes_jg5355.t1:0.19827,((MyrbisSAG2043_jg8660.t1:0.04091,ApalobSAG2145_jg7808.t1:0.17325)0.906:0.05581,((TrespOTU1_jg9355.t1:0.02030,TrespTZW2008_jg3196.t1:0.03733)0.980:0.06204,(Astglo_fgenesh1_pm.00067_23_69_t:0.08012,(Chlrei_Cre03.g207713.t1.1.v5.5:0.18186,(Ostluc_19757.2.0.231:0.13445,MicpusNOUM17_mRNA9685:0.26947)0.952:0.14124)0.940:0.05738)0.906:0.05438)0.870:0.02442)0.222:0.00054)1.000:1.23541,(Ulvmut_UM082_0059.1:0.37376,(ApafusSAG2523_jg1366.t1:0.24048,Botbra_Bobra.0077s0005.1.v2.1:0.25460)0.157:0.14614)0.844:0.37483)0.987:1.17664)0.690:0.10457,((((Pracol_PRCOL_00005761-RA:0.24834,((((((MyrbisSAG2043_jg11469.t1:0.07449,((TrespTZW2008_jg4915.t1:0.01131,(TrespOTU5_jg9291.t1:0.00367,((TrespOTU1_jg7725.t1:0.00419,(TrespOTU1_jg2509.t1:0.10868,TrespOTU1_jg7726.t1:0.11539)0.987:0.07865)0.878:0.00278,TrespOTU3_jg7879.t1:0.00444)0.536:0.00141)1.000:0.01697)1.000:0.05387,(Astglo_Aster-06188:0.06235,MyrbiaSAG882_k31_Locus_3447_Transcript_4_1.p1:0.06734)0.954:0.01705)1.000:0.03197)0.903:0.02086,(((ApafusSAG2523_jg1239.t1:0.00055,ApalobSAG2145_jg6796.t2:0.00055)0.999:0.01248,(ApafusSAG2523_jg6788.t1:0.00899,ApafusSAG2523_jg3401.t1:0.01773)0.840:0.00723)1.000:0.10194,Botbra_Bobra.0077s0003.1.v2.1:0.19069)0.488:0.02831)1.000:0.07333,((((Volcar_Vocar.0014s0194.1.v2.1:0.03831,Chlrei_Cre03.g145127.t1.1.v5.5:0.03366)0.672:0.07386,DilpetSAG2240_k37_Locus_19567_Transcript_1_1.p3:0.38746)0.845:0.02104,Dunsal_Dusal.0032s00006.1.v1.0:0.20043)0.987:0.02783,((Monneg_rna-XM_014040511.1:0.06989,Chrzof_Cz04g22240.t1.v5.2.3:0.31147)0.207:0.01261,((Monneg_rna-XM_014042541.1:0.13346,Chrzof_Cz04g22250.t1.v5.2.3:0.06125)0.783:0.01956,Monneg_rna-XM_014046115.1:0.30462)0.789:0.02469)0.984:0.03917)1.000:0.04292)0.000:0.02918,(Botbra_Bobra.0077s0004.1.v2.1:0.31227,(Miccon24180_rna-gnl|WGS_LHPF|mrna.C2E20_8776:0.12361,(Chlsor1602_rna-gnl|WGS_LHPG|mrna.C2E21_1104:0.20014,Chlvar_IGS.gm_1_00547:0.12408)0.792:0.02723)1.000:0.16481)0.948:0.09209)0.486:0.03183,(DilpetSAG2240_k25_Locus_9214_Transcript_1_1.p3:0.11320,(DilpetSAG2240_k25_Locus_7357_Transcript_1_1.p1:0.08156,(DilpetSAG2240_k25_Locus_13195_Transcript_1_1.p1:0.22366,(DilpetSAG2240_k25_Locus_18097_Transcript_1_1.p2:0.08010,(DilpetSAG2240_k25_Locus_18587_Transcript_1_1.p3:0.03701,(UlvproYS2018_jg566.t1:0.02464,Ulvmut_UM082_0057.1:0.03091)0.820:0.04185)0.438:0.01593)0.006:0.00364)0.464:0.02807)0.363:0.02718)0.998:0.13822)1.000:0.08293,(Micpus1545_70194.3.0.228:0.09709,MicpusNOUM17_mRNA6103:0.09939)1.000:0.19751)0.997:0.07482)1.000:0.58427,((HelspATCC50920_rna-gnl|ubcbot|H632_c73p3_mRNA:0.30050,(HelspATCC50920_rna-gnl|ubcbot|H632_c2945p0_mRNA:0.67056,((HelspATCC50920_rna-gnl|ubcbot|H632_c1226p0_mRNA:0.59764,((AuxproUTEX25_rna-gnl|WGS_QOKY|APUTEX25_00004707-RA:0.00054,Auxpro_rna-XM_011398107.1:0.00160)1.000:0.24558,(((Prowic_jg6226.t1:0.01655,Prowic_jg8625.t1:0.01348)0.344:0.00059,Prowic_jg1212.t2:0.00663)0.963:0.04817,(Prowic_jg5176.t1:0.01641,(DilpetSAG2240_CL173Contig1_1.p1:0.00054,Prowic_jg1053.t1:0.00060)0.482:0.07644)0.038:0.01797)1.000:0.45704)0.992:0.22526)0.349:0.04301,HelspATCC50920_rna-gnl|ubcbot|H632_c2313p0_mRNA:0.96711)0.346:0.02934)0.426:0.05262)0.101:0.07541,((Chlsor1602_rna-gnl|WGS_LHPG|mrna.C2E21_8769:0.10785,((Miccon24180_rna-gnl|WGS_LHPF|mrna.C2E20_8536:0.10104,(Chlsor1602_rna-gnl|WGS_LHPG|mrna.C2E21_8770:0.09534,Chlvar_estExt_Genewise1Plus.C_260161:0.18691)0.510:0.02040)0.000:0.01210,Chlvar_gw1.26.288.1:0.15428)0.482:0.00539)1.000:0.07814,(Parkes_jg9107.t1:0.16592,((((MicpusNOUM17_mRNA10046:0.14132,Micpus1545_70196.3.0.228:0.09877)1.000:0.15012,Pracol_PRCOL_00005693-RA:0.25713)1.000:0.10721,((((Volcar_Vocar.0008s0338.1.v2.1:0.02410,Chlrei_Cre09.g403800.t1.2.v5.5:0.02760)1.000:0.10730,(Dunsal_Dusal.0325s00011.1.v1.0:0.03665,HelspATCC50920_rna-gnl|ubcbot|H632_c4701p0_mRNA:1.38413)0.639:0.10657)1.000:0.04495,((Parkes_jg9106.t1:0.41046,Chrzof_Cz10g05210.t1.v5.2.3:0.00188)0.922:0.05491,Monneg_rna-XM_014050966.1:0.15473)1.000:0.04425)1.000:0.04711,(((DilpetSAG2240_CL362Contig1_1.p1:0.02753,((((UlvproYS2018_jg2427.t1:0.00118,DilpetSAG2240_k25_Locus_11601_Transcript_1_1.p3:0.11827)0.561:0.00566,(Ulvmut_UM005_0318.1:0.00055,(Ulvmut_UM005_0317.1:0.05744,DilpetSAG2240_CL673Contig1_1.p1:0.15940)0.964:0.07442)0.665:0.03801)0.895:0.01318,((Ulvmut_UM005_0320.1:0.01839,DilpetSAG2240_k37_Locus_14876_Transcript_1_1.p3:0.10346)0.032:0.00373,DilpetSAG2240_k25_Locus_16436_Transcript_1_1.p3:0.25964)0.000:0.00060)0.831:0.01114,Ulvmut_UM005_0319.1:0.05061)0.208:0.00577)0.784:0.02981,(DilpetSAG2240_CL648Contig1_1.p2:0.05186,DilpetSAG2240_k43_Locus_8232_Transcript_1_1.p1:0.04863)0.015:0.00298)0.223:0.00761,DilproSAG2392_k43_Locus_19035_Transcript_1_1.p2:0.36342)0.960:0.19523)0.862:0.02192)0.535:0.01741,((Botbra_Bobra.0148s0099.1.v2.1:0.13453,((SymirrSAG2036_jg1382.t1:0.25117,(EllbilSAG24580_jg6723.t1:0.17186,(EllbilSAG24580_jg6724.t1:0.15432,(CocpriSAG2167_jg4577.t1:0.16091,CocsubC169_rna-gnl|jgi|COCSUDRAFT_mRNA14688:0.04146)1.000:0.19288)0.802:0.01941)0.965:0.03580)0.058:0.01466,Botbra_Bobra.0148s0096.1.v2.1:0.34156)0.780:0.01559)0.904:0.02629,(((Botbra_Bobra.0148s0098.1.v2.1:0.18503,MyrbisSAG2043_jg4198.t1:0.05696)0.518:0.01528,((TrespTZW2008_jg8228.t1:0.01069,(TrespOTU5_jg1238.t1:0.00252,(TrespOTU3_jg4722.t1:0.00440,TrespOTU1_jg2366.t1:0.00499)0.901:0.00098)0.999:0.00877)1.000:0.04688,(MyrbiaSAG882_k25_Locus_2280_Transcript_1_1.p1:0.05979,(DilpetSAG2240_k61_Locus_18592_Transcript_1_1.p3:0.53997,(Astglo_Aster-01037:0.00783,MyrbiaSAG882_k25_Locus_8250_Transcript_1_1.p1:0.27001)0.454:0.00816)0.215:0.03682)0.566:0.01121)1.000:0.03577)0.957:0.02126,((ApafusSAG2523_jg5711.t1:0.00343,ApalobSAG2145_jg6942.t1:0.19483)0.832:0.00951,((ApalobSAG2145_jg6940.t1:0.01296,(ApalobSAG2145_jg6939.t1:0.00122,ApafusSAG2523_jg11786.t1:0.00055)1.000:0.00055)0.948:0.00524,ApalobSAG2145_jg6941.t1:0.13179)0.943:0.00870)1.000:0.10962)0.956:0.01822)1.000:0.03328)1.000:0.09056)0.200:0.02789)1.000:0.15169)1.000:0.30102)1.000:0.34097,((PicspRCC4223_RCC4223.02g10490.1:1.10660,PicspRCC4223_RCC4223.02g11334.1:0.93029)0.000:0.06365,((((Prowic_jg1874.t1:0.41368,(AuxproUTEX25_rna-gnl|WGS_QOKY|APUTEX25_00005209-RA:0.00055,Auxpro_rna-XM_011401676.1:0.00054)1.000:0.23580)1.000:0.20194,HelspATCC50920_rna-gnl|ubcbot|H632_c2139p0_mRNA:0.44527)0.898:0.09837,(HelspATCC50920_rna-gnl|ubcbot|H632_c514p0_mRNA:0.31486,PicspRCC4223_RCC4223.02g11333.1:0.76632)0.847:0.07972)0.927:0.11325,(((((DilpetSAG2240_k43_Locus_10516_Transcript_1_1.p3:0.05634,((((DilpetSAG2240_k25_Locus_13646_Transcript_1_1.p2:0.06692,((UlvproYS2018_jg1571.t1:0.00111,DilpetSAG2240_k61_Locus_20251_Transcript_1_1.p3:0.16221)0.496:0.01442,Ulvmut_UM003_0205.1:0.01884)0.802:0.03182)0.710:0.04421,DilpetSAG2240_k25_Locus_10547_Transcript_1_1.p2:0.06698)0.646:0.04922,DilpetSAG2240_k25_Locus_12075_Transcript_1_1.p1:0.06056)0.000:0.00279,HelspATCC50920_rna-gnl|ubcbot|H632_c2804p0_mRNA:1.05742)0.642:0.06476)0.875:0.05354,(((((ApafusSAG2523_jg2559.t1:0.00800,(ApafusSAG2523_jg11352.t1:0.00055,ApalobSAG2145_jg3539.t1:0.00055)1.000:0.00924)1.000:0.11553,(Botbra_Bobra.0487s0002.1.v2.1:0.05448,((EllbilSAG24580_jg1394.t1:0.14516,(CocsubC169_rna-gnl|jgi|COCSUDRAFT_mRNA12377:0.03912,CocpriSAG2167_jg12.t1:0.04325)1.000:0.13955)1.000:0.05531,SymirrSAG2036_jg5393.t1:0.24879)0.843:0.02076)0.608:0.02950)0.980:0.02033,(MyrbisSAG2043_jg1103.t1:0.06921,((TrespTZW2008_jg5542.t1:0.01112,(TrespOTU1_jg10399.t1:0.00245,(TrespOTU5_jg3576.t1:0.00250,TrespOTU3_jg1400.t1:0.00190)0.147:0.00055)1.000:0.00841)1.000:0.04336,(Astglo_fgenesh1_pm.00139_23_9_t:0.05067,MyrbiaSAG882_k25_Locus_3778_Transcript_4_1.p1:0.04925)0.907:0.01729)1.000:0.03110)0.996:0.02089)0.822:0.01956,Botbra_Bobra.0790s0001.1.v2.1:0.24354)0.819:0.01696,(((Chlrei_Cre11.g476050.t1.2.v5.5:0.03199,Volcar_Vocar.0027s0068.1.v2.1:0.01672)1.000:0.07547,Dunsal_Dusal.0184s00015.1.v1.0:0.21073)0.941:0.02648,((Dunsal_Dusal.0184s00016.1.v1.0:0.16132,Parkes_jg4914.t1:0.33885)1.000:0.17164,((Monneg_rna-XM_014049634.1:0.14241,((Monneg_rna-XM_014049633.1:0.11110,(DilpetSAG2240_CL1138Contig1_1.p3:0.29344,(Botbra_Bobra.0317s0002.1.v2.1:0.21985,(Dunsal_Dusal.0184s00017.1.v1.0:0.25476,(DilpetSAG2240_CL4107Contig1_1.p1:0.00054,(DilpetSAG2240_k43_Locus_14467_Transcript_1_1.p1:0.00055,DilproSAG2392_CL128Contig1_1.p2:0.00055)0.999:0.06242)1.000:0.45791)0.958:0.13882)0.457:0.03326)0.743:0.03750)1.000:0.11561,(Chrzof_Cz13g13250.t1.v5.2.3:0.03497,Monneg_rna-XM_014049635.1:0.14158)0.540:0.01546)0.145:0.00315)0.265:0.00688,Monneg_rna-XM_014043529.1:0.09890)0.777:0.01541)0.580:0.01404)1.000:0.03599)0.568:0.01855)0.844:0.02463,(((Dunsal_Dusal.3783s00001.1.v1.0:0.11423,Pracol_PRCOL_00005933-RA:0.24548)0.299:0.00541,Parkes_jg4912.t1:0.35089)0.744:0.04164,((Micpus1545_70197.3.0.228:0.10811,MicpusNOUM17_mRNA6611:0.14700)0.991:0.03525,(Micpus1545_45916.3.0.228:0.14193,MicpusNOUM17_mRNA9905:0.16910)0.997:0.04605)1.000:0.12206)1.000:0.07357)1.000:0.08519,Parkes_jg4913.t1:0.21382)0.493:0.02620,((Chlvar_IGS.gm_64_00002:0.16381,(Miccon24180_rna-gnl|WGS_LHPF|mrna.C2E20_2676:0.08613,Chlsor1602_rna-gnl|WGS_LHPG|mrna.C2E21_0677:0.08885)0.771:0.01374)0.038:0.00515,(Chlvar_estExt_fgenesh3_pg.C_300026:0.57118,Chlvar_IGS.gm_64_00001:0.10379)0.751:0.00055)0.997:0.06106)1.000:0.19707)0.778:0.12081)1.000:0.50596)0.466:0.08907,(Botbra_Bobra.357_2s0016.1.v2.1:1.33401,(((Pracol_PRCOL_00003512-RA:0.29290,((((DilpetSAG2240_k31_Locus_12858_Transcript_1_1.p1:0.13938,((DilpetSAG2240_CL1831Contig1_1.p1:0.00060,DilpetSAG2240_CL1690Contig1_1.p1:0.13165)0.719:0.22324,(Ulvmut_UM065_0057.1:0.11888,UlvproYS2018_jg2395.t1:0.17217)0.454:0.03821)0.686:0.06217)0.619:0.04241,DilpetSAG2240_k25_Locus_19634_Transcript_1_1.p1:0.29688)0.978:0.10578,(((Monneg_rna-XM_014040332.1:0.30917,(Monneg_rna-XM_014038698.1:0.16751,(Monneg_rna-XM_014038504.1:0.25906,(Monneg_rna-XM_014048679.1:0.31377,Chrzof_Cz02g18170.t1.v5.2.3:0.09654)0.392:0.01288)0.099:0.00419)0.358:0.01703)0.998:0.06425,(((Volcar_Vocar.0031s0108.1.v2.1:0.02803,Chlrei_Cre12.g484250.t1.1.v5.5:0.03827)1.000:0.08665,Dunsal_Dusal.0588s00008.1.v1.0:0.17784)0.894:0.02768,(Ulvmut_UM065_0059.1:0.73716,(Ulvmut_UM065_0058.1:0.15419,DilpetSAG2240_CL5879Contig1_1.p1:0.33238)0.996:0.41691)0.000:0.00088)0.054:0.01664)1.000:0.05294,((MyrbisSAG2043_jg6225.t1:0.11467,((TrespTZW2008_jg9518.t1:0.03141,(TrespOTU1_jg3954.t1:0.00952,(TrespOTU5_jg5720.t1:0.00651,TrespOTU3_jg7867.t1:0.01402)0.411:0.00184)0.999:0.02560)1.000:0.10965,(MyrbiaSAG882_k25_Locus_1893_Transcript_2_1.p1:0.11322,Astglo_fgenesh1_pm.00011_23_47_t:0.13494)0.998:0.02223)1.000:0.03615)1.000:0.03464,((((ApafusSAG2523_jg5747.t1:0.56845,ApalobSAG2145_jg4780.t1:0.00896)0.998:0.05555,ApafusSAG2523_jg10209.t1:0.03536)1.000:0.36199,(Botbra_Bobra.0348s0042.1.v2.1:0.48488,((EllbilSAG24580_jg7352.t2:0.33633,Botbra_Bobra.0348s0043.1.v2.1:0.45157)0.293:0.02172,Botbra_Bobra.0348s0041.1.v2.1:0.48716)0.677:0.02718)0.874:0.04482)0.584:0.03955,(Botbra_Bobra.0348s0039.1.v2.1:0.43002,(((TrespOTU3_jg175.t1:0.21177,MyrbiaSAG882_CL720Contig1_1.p1:0.34015)0.804:0.20878,(SymirrSAG2036_jg8288.t1:0.52381,(CocpriSAG2167_jg8273.t1:0.14573,CocsubC169_rna-gnl|jgi|COCSUDRAFT_mRNA40751:0.07262)1.000:0.40605)0.978:0.16218)0.900:0.11948,(Botbra_Bobra.0348s0040.1.v2.1:0.34162,(Parkes_jg5318.t1:0.22782,(Chlvar_e_gw1.4.504.1:0.11102,(Miccon24180_rna-gnl|WGS_LHPF|mrna.C2E20_5008:0.12997,Chlsor1602_rna-gnl|WGS_LHPG|mrna.C2E21_4749:0.20210)0.262:0.01826)1.000:0.29020)0.867:0.16519)0.931:0.13907)0.430:0.11691)0.439:0.24161)0.967:0.05642)1.000:0.04920)0.648:0.03705)0.691:0.01274,((DilproSAG2392_k31_Locus_7575_Transcript_1_1.p4:0.03281,(Ulvmut_UM065_0055.1:0.13251,DilpetSAG2240_CL6045Contig1_1.p1:0.26891)0.482:0.05214)0.273:0.01798,DilpetSAG2240_k37_Locus_14920_Transcript_1_1.p2:0.18301)0.979:0.07189)0.998:0.06366)0.995:0.05778,(Micpus1545_35522.3.0.228:0.18264,MicpusNOUM17_mRNA1745:0.22314)1.000:0.12665)0.998:0.10334,(Batpra_rna-XM_007513269.1:0.47301,(Ostluc_40832.2.0.231:0.08874,Osttau_mRNA_6273:0.13617)1.000:0.36058)1.000:0.12148)1.000:0.49236)0.849:0.09232)0.941:0.08683)0.834:0.08722,(((((MyrbiaSAG882_CL399Contig1_1.p1:0.20547,(DilpetSAG2240_CL3121Contig1_1.p2:0.25900,(DilpetSAG2240_CL1996Contig1_1.p2:0.00054,(UlvproYS2018_jg9264.t1:0.03470,Ulvmut_UM001_0357.1:0.04255)0.964:0.16848)0.127:0.01108)0.986:0.30004)0.614:0.06590,((CocpriSAG2167_jg4589.t1:0.07183,CocsubC169_rna-gnl|jgi|COCSUDRAFT_mRNA56515:0.04334)1.000:0.47312,((Parkes_jg7719.t1:0.39046,(Chlsor1602_rna-gnl|WGS_LHPG|mrna.C2E21_9328:0.15757,(Chlvar_IGS.gm_3_00002:0.15127,Miccon24180_rna-gnl|WGS_LHPF|mrna.C2E20_4023:0.15177)0.303:0.03916)0.999:0.22165)0.999:0.27374,(Botbra_Bobra.0132s0131.1.v2.1:0.42323,EllbilSAG24580_jg5674.t1:0.28441)0.906:0.12051)0.150:0.03282)0.930:0.08382)0.982:0.15323,(((EllbilSAG24580_jg5675.t1:0.86854,(ApafusSAG2523_jg7673.t1:0.04813,ApalobSAG2145_jg944.t1:0.05386)0.998:0.25636)0.007:0.02843,Botbra_Bobra.0132s0127.1.v2.1:1.47322)0.533:0.03888,(((((((Volcar_Vocar.0022s0111.1.v2.1:0.03209,Chlrei_Cre14.g624950.t1.1.v5.5:0.03365)0.423:0.04450,DilpetSAG2240_k31_Locus_13519_Transcript_1_1.p1:0.30994)0.894:0.04627,Dunsal_Dusal.0531s00001.1.v1.0:0.27632)0.997:0.03943,(Monneg_rna-XM_014044826.1:0.24569,(Monneg_rna-XM_014048986.1:0.34029,Chrzof_Cz07g22170.t1.v5.2.3:0.07854)0.731:0.01955)1.000:0.07086)1.000:0.04768,(((Pracol_PRCOL_00002002-RA:0.28734,((Ostluc_43542.2.0.231:0.13679,Osttau_mRNA_2009:0.12029)1.000:0.41384,(MicpusNOUM17_mRNA8835:0.17264,Micpus1545_45975.3.0.228:0.11556)1.000:0.09763)1.000:0.11246)0.713:0.04192,Botbra_Bobra.0132s0126.1.v2.1:0.93692)0.821:0.02745,(((DilpetSAG2240_k43_Locus_16099_Transcript_1_1.p1:1.76622,DilpetSAG2240_k31_Locus_16251_Transcript_1_1.p3:0.00112)0.803:0.15250,((DilpetSAG2240_CL4074Contig1_1.p1:0.25999,(DilpetSAG2240_k25_Locus_16085_Transcript_1_1.p3:0.17871,(UlvproYS2018_jg9265.t1:0.03043,((Ulvmut_UM001_0359.1:0.00694,(DilpetSAG2240_k25_Locus_8466_Transcript_1_1.p1:0.50004,(Monneg_rna-XM_014050983.1:0.68690,UlvproYS2018_jg4963.t1:0.68224)0.237:1.06687)0.986:5.98867)0.044:0.01227,UlvproYS2018_jg9263.t1:0.06560)0.944:0.02221)0.271:0.01591)0.482:0.03020)0.575:0.02460,DilpetSAG2240_CL5810Contig1_1.p1:0.14351)0.817:0.05973)0.343:0.03795,DilpetSAG2240_CL936Contig1_1.p1:0.10407)0.669:0.07129)0.907:0.03798)0.979:0.04503,(MyrbiaSAG882_CL131Contig1_1.p1:0.11253,(MyrbisSAG2043_jg2363.t1:0.11564,((TrespTZW2008_jg2911.t1:0.03339,(TrespOTU3_jg11028.t1:0.00986,(TrespOTU1_jg1845.t1:0.00789,TrespOTU5_jg2821.t1:0.00766)0.808:0.00119)1.000:0.01751)1.000:0.09276,(MyrbiaSAG882_CL1585Contig1_1.p1:0.11292,Astglo_e_gw1.00063.3.1_t:0.09595)0.936:0.02015)0.998:0.02848)0.634:0.01739)0.498:0.02647)0.532:0.04893,Monneg_rna-XM_014035206.1:0.22693)0.611:0.03201)1.000:0.09796)0.893:0.06357,Botbra_Bobra.0132s0128.1.v2.1:0.78611)0.973:0.13364,EllbilSAG24580_jg5676.t1:2.03057)0.896:0.33415)1.000:0.14626)1.000:0.20009)0.964:0.11523)0.743:0.17416)0.134:0.04641)1.000:0.09134,(Botbra_Bobra.0218s0026.1.v2.1:0.68196,(DilpetSAG2240_k25_Locus_15876_Transcript_1_1.p2:0.63151,((DilpetSAG2240_CL1190Contig1_1.p2:0.17253,(Ulvmut_UM026_0139.1:0.03702,UlvproYS2018_jg6651.t1:0.04479)0.998:0.14198)0.778:0.06539,DilpetSAG2240_k31_Locus_11007_Transcript_1_1.p1:0.22907)0.045:0.00415)0.492:0.06563)0.965:0.08236)0.758:0.04263,((Dunsal_Dusal.0686s00002.1.v1.0:0.56832,(Dunsal_Dusal.0686s00003.1.v1.0:0.21481,(Volcar_Vocar.0044s0047.1.v2.1:0.06120,Chlrei_Cre09.g392282.t1.1.v5.5:0.05494)1.000:0.09501)0.569:0.01016)0.947:0.02732,((Chrzof_Cz06g09130.t1.v5.2.3:0.10934,(DilpetSAG2240_k31_Locus_16071_Transcript_1_1.p3:0.46032,Monneg_rna-XM_014049626.1:0.16640)0.877:0.15143)0.626:0.01447,(TrespOTU1_jg9806.t1:2.28531,(DilpetSAG2240_k43_Locus_9499_Transcript_1_1.p1:0.37750,Monneg_rna-XM_014049145.1:0.20348)0.102:0.00855)0.119:0.10527)1.000:0.07261)0.901:0.03669)1.000:0.08470,Botbra_Bobra.0218s0027.1.v2.1:0.72810)0.440:0.02308,MyrbisSAG2043_jg7438.t1:0.15776)0.999:0.03996)1.000:0.04131)1.000:0.16305);
```
