## Supplementary Data 12 for "Phylogenomics reveals the evolutionary origins of lichenization in chlorophyte algae": ipr041466.tree.newick

```
((Pracol_PRCOL_00006732-RA:0.35828,((((MyrbisSAG2043_jg9273.t1:0.12442,((TrespTZW2008_jg6889.t1:0.03388,(TrespOTU1_jg5094.t1:0.00917,(TrespOTU3_jg6584.t1:0.00797,TrespOTU5_jg2304.t1:0.01483)0.027:0.00181)1.000:0.01650)1.000:0.11732,(Astglo_fgenesh1_pg.00050_23_114_t:0.12686,MyrbiaSAG882_CL603Contig1_1.p1:0.10878)0.169:0.01272)1.000:0.04554)0.997:0.04262,((ApafusSAG2523_jg4976.t1:0.13454,(ApafusSAG2523_jg8898.t1:0.00055,ApalobSAG2145_jg1821.t1:0.00055)0.997:0.03004)1.000:0.20997,(EllbilSAG24580_jg2894.t1:0.28813,Botbra_Bobra.357_2s0013.1.v2.1:0.53487)0.945:0.16547)1.000:0.07306)1.000:0.06947,((Monneg_rna-XM_014046947.1:0.24471,(Chrzof_Cz03g12110.t1.v5.2.3:0.14159,(Monneg_rna-XM_014047785.1:0.19502,DilpetSAG2240_k25_Locus_16514_Transcript_1_1.p2:0.33587)0.892:0.14260)0.278:0.01771)0.697:0.04876,((Chlrei_Cre16.g685450.t1.1.v5.5:0.05100,Volcar_Vocar.0018s0113.1.v2.1:0.05960)1.000:0.13474,Dunsal_Dusal.0124s00021.1.v1.0:0.25375)0.255:0.02691)1.000:0.06446)0.991:0.05119,(((DilpetSAG2240_CL3007Contig1_1.p2:0.00055,DilpetSAG2240_CL6021Contig1_1.p1:0.30830)0.894:0.25099,((DilproSAG2392_k25_Locus_12131_Transcript_1_1.p1:0.05498,DilpetSAG2240_CL5948Contig1_1.p3:0.09054)0.997:0.48824,(DilpetSAG2240_CL139Contig1_1.p1:0.27924,(Ulvmut_UM072_0062.1:0.05598,UlvproYS2018_jg6385.t1:0.04422)1.000:0.22220)0.070:0.00556)0.003:0.00873)0.504:0.04931,DilpetSAG2240_CL2928Contig1_1.p2:0.39171)0.935:0.11253)1.000:0.08274)0.960:0.05327,(Micpus1545_70272.3.0.228:0.34195,Batpra_rna-XM_007513258.1:0.50045)1.000:0.14167,((Monneg_rna-XM_014046946.1:0.21473,(((((((DilproSAG2392_k25_Locus_8921_Transcript_1_1.p1:0.30373,DilpetSAG2240_k25_Locus_8594_Transcript_4_1.p2:0.06429)0.955:0.19632,DilpetSAG2240_CL3800Contig1_1.p1:0.25243)0.193:0.00080,((Ulvmut_UM018_0020.1:0.06302,(UlvproYS2018_jg941.t1:0.05327,Ulvmut_UM018_0019.1:0.03189)0.656:0.01004)1.000:0.16923,(DilproSAG2392_k25_Locus_15233_Transcript_1_1.p1:0.19764,DilpetSAG2240_CL1386Contig1_1.p1:0.16154)0.999:0.19169)0.784:0.03084)1.000:0.15550,(Dunsal_Dusal.0002s00063.1.v1.0:0.48470,(Dunsal_Dusal.0627s00001.1.v1.0:0.33120,(Dunsal_Dusal.1104s00006.1.v1.0:0.29920,(Chlrei_Cre02.g107050.t1.1.v5.5:0.06127,Volcar_Vocar.0022s0148.1.v2.1:0.05681)0.826:0.10941)0.710:0.03447)0.110:0.03994)0.518:0.03887)1.000:0.08448,(MicpusNOUM17_mRNA8413:0.16138,Micpus1545_45818.3.0.228:0.11670)1.000:0.23753)0.836:0.04759,(Dunsal_Dusal.0002s00066.1.v1.0:0.37426,((Dunsal_Dusal.0002s00065.1.v1.0:0.40761,Chlrei_Cre02.g107350.t1.1.v5.5:0.37773)0.110:0.01096,(Dunsal_Dusal.0002s00064.1.v1.0:0.25048,DilpetSAG2240_CL5973Contig1_1.p1:0.35790)0.652:0.03097)0.214:0.01341)0.907:0.14997)1.000:0.09026,((((DilpetSAG2240_k49_Locus_12217_Transcript_1_1.p1:0.28066,((Chrzof_Cz15g13250.t1.v5.2.3:1.14753,(((((UlvproYS2018_jg7186.t1:0.11622,(UlvproYS2018_jg7184.t1:0.08410,UlvproYS2018_jg7181.t1:0.12260)0.926:0.08809)0.078:0.03806,UlvproYS2018_jg7182.t1:0.08531)0.974:0.37041,(Ulvmut_UM001_0523.1:0.11841,Ulvmut_UM001_0524.1:0.12453)0.799:0.21530)0.677:0.27957,Ulvmut_UM018_0025.1:0.26244)0.987:0.74627,MicpusNOUM17_mRNA4312:0.00054)0.685:0.87504)0.860:2.70535,Pracol_PRCOL_00001499-RA:0.34796)0.084:0.02677)0.750:0.08591,((Monneg_rna-XM_014043042.1:0.71512,(DilpetSAG2240_CL3699Contig1_1.p1:0.00053,(DilpetSAG2240_k25_Locus_11350_Transcript_1_1.p1:0.00054,(Ulvmut_UM082_0060.1:5.64642,Botbra_Bobra.0218s0025.1.v2.1:5.99393)0.906:5.99371)0.983:5.71209)0.367:0.44311)0.848:0.17560,(((Dunsal_Dusal.4247s00001.1.v1.0:0.16872,((((Monneg_rna-XM_014050982.1:0.38971,((Monneg_rna-XM_014050981.1:0.29688,(Chrzof_Cz10g12260.t1.v5.2.3:0.10267,Monneg_rna-XM_014043041.1:0.44710)0.070:0.00384)0.028:0.00345,Monneg_rna-XM_014050980.1:0.34810)0.840:0.04051)0.804:0.04211,(((DilpetSAG2240_k25_Locus_15876_Transcript_1_1.p2:0.80589,(UlvproYS2018_jg5727.t1:0.21709,(DilpetSAG2240_k31_Locus_12053_Transcript_1_1.p2:0.01266,DilproSAG2392_k37_Locus_17921_Transcript_1_1.p1:0.20284)0.877:0.14274)0.610:0.18573)1.000:2.57272,Dunsal_Dusal.0395s00012.1.v1.0:0.00112)0.980:0.21002,(Dunsal_Dusal.0395s00011.1.v1.0:0.27019,(Volcar_Vocar.0027s0019.1.v2.1:0.06487,Chlrei_Cre02.g141606.t1.1.v5.5:0.06680)1.000:0.09495)0.820:0.01773)0.948:0.03551)0.989:0.04246,((MyrbisSAG2043_jg12070.t1:0.11824,((TrespTZW2008_jg10103.t1:0.04967,(TrespOTU5_jg10574.t1:0.01163,(TrespOTU3_jg4671.t1:0.00716,TrespOTU1_jg2019.t1:0.00938)0.118:0.00132)1.000:0.02488)1.000:0.12139,(MyrbiaSAG882_CL296Contig1_1.p1:0.09772,Astglo_fgenesh1_pm.00049_23_12_t:0.16821)0.483:0.02105)1.000:0.04562)0.738:0.02777,((ApafusSAG2523_jg7078.t1:0.0,ApalobSAG2145_jg10705.t1:0.0):0.03611,ApafusSAG2523_jg3646.t1:0.17112)1.000:1.33567)0.899:0.07640)1.000:0.06688,((DilpetSAG2240_k37_Locus_12213_Transcript_1_1.p1:0.07364,((Ulvmut_UM035_0027.1:0.05572,UlvproYS2018_jg5726.t2:0.15247)0.812:0.04818,UlvproYS2018_jg5728.t1:0.14183)0.991:0.12636)0.343:0.02717,(DilpetSAG2240_k31_Locus_9270_Transcript_3_1.p1:0.00079,DilpetSAG2240_k61_Locus_12993_Transcript_1_1.p1:0.38717)0.988:0.16775)1.000:0.21465)0.697:0.02826)0.969:0.05383,(Micpus1545_45980.3.0.228:0.14346,MicpusNOUM17_mRNA8860:0.22069)1.000:0.20752)1.000:0.09605,(((Chlrei_Cre12.g555950.t1.2.v5.5:0.11383,Volcar_Vocar.0001s1061.1.v2.1:0.11506)1.000:0.24262,(Dunsal_Dusal.0298s00005.1.v1.0:0.25078,DilpetSAG2240_k55_Locus_19078_Transcript_2_1.p1:0.77799)0.887:0.12476)1.000:0.14303,((DilpetSAG2240_CL625Contig1_1.p1:0.20666,(((Ulvmut_UM014_0210.1:0.06240,UlvproYS2018_jg1147.t1:0.31016)1.000:0.28724,DilpetSAG2240_CL78Contig1_1.p1:0.17109)0.109:0.00829,DilpetSAG2240_CL3816Contig1_1.p1:0.17209)0.756:0.08173)0.988:0.14976,(DilpetSAG2240_CL3890Contig1_1.p2:0.26727,((UlvproYS2018_jg1150.t1:0.38176,(UlvproYS2018_jg1149.t1:0.02407,(Ulvmut_UM014_0211.1:0.00331,UlvproYS2018_jg1148.t1:0.32168)0.761:0.04516)0.183:0.02831)0.912:0.20707,DilpetSAG2240_CL5564Contig1_1.p1:0.17300)0.275:0.03517)0.993:0.20269)0.021:0.01524)1.000:0.18590)0.658:0.03598)0.957:0.08025)1.000:0.10939,(((MicpusNOUM17_mRNA9310:0.22979,Micpus1545_55899.3.0.228:0.16981)1.000:0.22257,((((Botbra_Bobra.0162s0047.1.v2.1:0.60007,MyrbisSAG2043_jg7597.t2:0.06849)0.673:0.02475,Botbra_Bobra.0162s0049.1.v2.1:0.83778)0.229:0.02931,(MyrbiaSAG882_k37_Locus_1069_Transcript_2_1.p1:0.12806,((TrespTZW2008_jg1912.t2:0.03368,(TrespOTU5_jg7586.t1:0.00734,(TrespOTU3_jg641.t1:0.01138,TrespOTU1_jg4849.t1:0.01299)0.967:0.00362)1.000:0.02557)1.000:0.10871,(MyrbiaSAG882_CL1177Contig1_1.p1:0.22712,Astglo_fgenesh1_pm.00058_23_7_t:0.10693)0.989:0.05065)0.103:0.01829)1.000:0.04411)1.000:0.10301,(((((Monneg_rna-XM_014041249.1:0.28989,Chrzof_Cz08g05080.t1.v5.2.3:0.11781)0.450:0.01885,Monneg_rna-XM_014036124.1:0.45711)0.386:0.04972,Monneg_rna-XM_014039162.1:0.76018)0.695:0.04973,(Botbra_Bobra.0162s0050.1.v2.1:0.46460,((Volcar_Vocar.0026s0029.1.v2.1:0.05165,Chlrei_Cre05.g244250.t1.2.v5.5:0.06113)1.000:0.12326,Monneg_rna-XM_014040363.1:0.42398)0.334:0.01349)0.497:0.03797)0.838:0.02679,(Chrzof_UNPLg00500.t1.v5.2.3:0.17847,Monneg_rna-XM_014037867.1:0.47219)0.565:0.04824)0.954:0.04730)1.000:0.12581)0.544:0.04982,(Pracol_PRCOL_00006702-RA:0.30706,Monneg_rna-XM_014038245.1:0.44402)0.864:0.04212)1.000:0.17330)1.000:0.08142,((DilpetSAG2240_k43_Locus_9282_Transcript_1_1.p1:0.92873,(Pracol_PRCOL_00006358-RA:0.30625,((MicpusNOUM17_mRNA8566:0.20636,Micpus1545_35233.3.0.228:0.15415)1.000:0.25240,((Botbra_Bobra.0218s0026.1.v2.1:0.71157,((DilpetSAG2240_k43_Locus_9499_Transcript_1_1.p1:0.17563,(DilpetSAG2240_CL1190Contig1_1.p2:0.18124,(UlvproYS2018_jg6651.t1:0.04261,Ulvmut_UM026_0139.1:0.03824)0.999:0.14639)0.617:0.05078)0.335:0.01496,DilpetSAG2240_k31_Locus_11007_Transcript_1_1.p1:0.19607)0.954:0.09540)0.930:0.06380,(((Monneg_rna-XM_014049145.1:0.39996,(Chrzof_Cz06g09130.t1.v5.2.3:0.12448,Monneg_rna-XM_014049626.1:0.35898)0.286:0.00806)1.000:0.07437,(Dunsal_Dusal.0686s00002.1.v1.0:0.88056,(Dunsal_Dusal.0686s00003.1.v1.0:0.20391,(Chlrei_Cre09.g392282.t1.1.v5.5:0.05887,Volcar_Vocar.0044s0047.1.v2.1:0.06256)1.000:0.09683)0.054:0.00326)0.878:0.03284)0.983:0.04446,(Botbra_Bobra.0218s0027.1.v2.1:0.74906,(MyrbisSAG2043_jg7438.t1:0.15262,((TrespTZW2008_jg3632.t1:0.05404,(TrespOTU5_jg134.t1:0.00749,(TrespOTU1_jg7611.t1:0.01509,TrespOTU3_jg9209.t1:0.01281)0.028:0.00155)1.000:0.02922)1.000:0.16742,(Astglo_e_gw1.00050.4.1_t:0.14625,MyrbiaSAG882_k31_Locus_6486_Transcript_1_1.p1:0.17840)0.992:0.03805)1.000:0.04338)0.877:0.02862)1.000:0.07797)0.570:0.03910)1.000:0.09347)0.459:0.05015)0.863:0.07522)0.979:0.24060,((TrespOTU1_jg9806.t1:2.08792,((Dunsal_Dusal.0007s00053.1.v1.0:0.48467,(Chlrei_Cre06.g297850.t1.1.v5.5:0.13006,Volcar_Vocar.0020s0100.1.v2.1:0.13046)1.000:0.33883)1.000:0.80771,(Botbra_Bobra.357_2s0014.1.v2.1:1.46037,DilpetSAG2240_k25_Locus_14886_Transcript_1_1.p1:0.46790)0.573:0.14806)0.988:0.56500)0.715:0.14114,(((((((((Auxpro_rna-XM_011399679.1:0.72458,(Prowic_jg2434.t1:0.00053,Monneg_rna-XM_014050983.1:0.15709)0.665:1.10533)0.487:0.65572,(Chlsor1602_rna-gnl|WGS_LHPG|mrna.C2E21_1888:0.26534,(MyrbiaSAG882_k25_Locus_3634_Transcript_1_1.p1:1.56697,(CocpriSAG2167_jg1472.t1:0.35715,Miccon24180_rna-gnl|WGS_LHPF|mrna.C2E20_0790:0.00054)0.412:0.00055)0.706:0.23598)0.908:1.15008)0.710:1.12151,((((Parkes_jg5063.t1:0.42402,(HelspATCC50920_rna-gnl|ubcbot|H632_c120p2_mRNA:0.33390,(Prowic_jg3594.t1:0.13444,(Auxpro_rna-XM_011403693.1:0.00380,AuxproUTEX25_rna-gnl|WGS_QOKY|APUTEX25_00002089-RA:0.00055)0.997:0.13626)0.891:0.10017)0.588:0.09972)0.992:0.20545,(((TrespOTU3_jg5264.t1:0.12809,(TrespOTU1_jg5782.t1:0.00989,TrespOTU5_jg7978.t2:0.25141)0.837:0.04592)1.000:0.57676,(ApalobSAG2145_jg10121.t1:0.06660,ApafusSAG2523_jg2932.t1:0.07846)0.999:0.30091)0.314:0.08673,MyrbisSAG2043_jg10470.t1:0.25728)0.904:0.15355)1.000:0.41520,(PicspRCC4223_RCC4223.02g01500.1:0.64506,((((MyrbisSAG2043_jg10759.t1:0.13004,ApalobSAG2145_jg8670.t1:0.48812)0.448:0.08846,((Botbra_Bobra.0054s0050.1.v2.1:0.48270,Astglo_fgenesh1_pg.00070_23_29_t:0.23672)0.390:0.05619,MyrbiaSAG882_k69_Locus_1157_Transcript_4_1.p1:0.41407)0.565:0.06432)0.804:0.03452,SymirrSAG2036_jg8420.t1:0.35902)0.810:0.05787,(Chlsor1602_rna-gnl|WGS_LHPG|mrna.C2E21_0400:0.36037,(Chlvar_IGS.gm_17_00166:0.15275,(Chlsor1602_rna-gnl|WGS_LHPG|mrna.C2E21_0045:0.14214,Miccon24180_rna-gnl|WGS_LHPF|mrna.C2E20_2539:0.23640)0.825:0.07994)0.962:0.12873)0.984:0.17878)0.945:0.16555)0.398:0.06787)0.949:0.20251,(((((Ulvmut_UM105_0043.1:0.15699,Ulvmut_UM097_0048.1:0.11552)1.000:0.37160,((Ulvmut_UM131_0004.1:0.31567,(Ulvmut_UM067_0010.1:0.16696,(Ulvmut_UM185_0001.1:0.00055,Ulvmut_UM074_0054.1:0.01054)0.984:0.10940)1.000:0.28918)0.865:0.09089,(((Ulvmut_UM054_0004.1:0.40236,Ulvmut_UM010_0123.1:0.25247)0.984:0.13229,((UlvproYS2018_jg8668.t1:0.08301,(UlvproYS2018_jg9794.t1:0.12748,UlvproYS2018_jg9793.t1:0.26131)0.976:0.10301)0.215:0.05661,Ulvmut_UM097_0047.1:0.12590)0.865:0.06511)0.878:0.07958,(Ulvmut_UM131_0005.1:0.28657,(Ulvmut_UM067_0008.1:0.05096,Ulvmut_UM009_0158.1:0.10231)0.999:0.18318)0.955:0.09877)0.431:0.09930)0.939:0.11511)0.998:0.28165,(DilpetSAG2240_CL5951Contig1_1.p1:0.51619,((DilpetSAG2240_k25_Locus_7085_Transcript_7_1.p1:0.06422,DilproSAG2392_k25_Locus_539_Transcript_6_1.p1:0.04874)1.000:0.26481,(Ulvmut_UM090_0032.1:0.13260,UlvproYS2018_jg178.t1:0.18846)0.990:0.15495)0.662:0.11440)0.874:0.10591)0.939:0.15532,((((((SymirrSAG2036_jg10609.t1:0.27897,Botbra_Bobra.0012s0035.1.v2.1:0.44867)0.450:0.10128,((CocpriSAG2167_jg3484.t1:0.04920,CocsubC169_rna-gnl|jgi|COCSUDRAFT_mRNA48885:0.05351)0.998:0.40175,EllbilSAG24580_jg4120.t1:0.40709)0.823:0.22793)0.938:0.11500,(((TrespTZW2008_jg6374.t1:0.08373,(TrespOTU5_jg7977.t1:0.03643,(TrespOTU3_jg5266.t1:0.01777,TrespOTU1_jg5784.t1:0.05937)0.647:0.00767)0.971:0.09426)0.996:0.22259,(TrespOTU3_jg1865.t1:0.25273,TrespOTU3_jg1870.t1:0.34914)0.938:0.09863)0.995:0.24914,(ApalobSAG2145_jg10667.t1:0.0,ApafusSAG2523_jg4898.t1:0.0):0.34748)0.440:0.07979)0.992:0.15668,((Chrzof_Cz02g12150.t1.v5.2.3:0.23959,(Monneg_rna-XM_014040120.1:0.19012,(Volcar_Vocar.0037s0042.1.v2.1:0.16575,Chlrei_Cre12.g528300.t1.1.v5.5:0.12781)1.000:0.29893)0.249:0.03696)0.894:0.07958,(Chrzof_Cz04g34200.t1.v5.2.3:0.19197,(Monneg_rna-XM_014041860.1:0.00055,(DilpetSAG2240_CL5879Contig1_1.p1:0.00055,(ApalobSAG2145_jg10241.t1:0.00055,Ulvmut_UM065_0058.1:0.41463)0.000:0.00054)0.995:1.62232)0.714:0.47403)1.000:0.31042)0.998:0.18813)0.641:0.03014,((Ulvmut_UM020_0178.1:0.26825,(DilproSAG2392_k25_Locus_961_Transcript_3_1.p1:0.03428,DilpetSAG2240_k31_Locus_5431_Transcript_4_1.p1:0.11976)0.996:0.23495)1.000:0.65831,((MyrbisSAG2043_jg7795.t1:0.41829,((Monneg_rna-XM_014050068.1:2.78303,Astglo_e_gw1.00023.34.1_t:0.00055)0.970:0.36269,(TrespOTU1_jg672.t1:0.00434,(TrespOTU3_jg2633.t1:0.02066,TrespOTU5_jg9696.t1:0.00443)0.786:0.00438)1.000:0.41676)0.165:0.09786)0.999:0.34846,(PicspRCC4223_RCC4223.02g09310.1:0.47820,((Miccon24180_rna-gnl|WGS_LHPF|mrna.C2E20_2672:0.20084,Chlsor1602_rna-gnl|WGS_LHPG|mrna.C2E21_0664:0.26135)0.999:0.21085,(Parkes_jg4920.t1:0.23284,(AuxproUTEX25_rna-gnl|WGS_QOKY|APUTEX25_00005210-RA:0.0,Auxpro_rna-XM_011401677.1:0.0):0.29663)0.917:0.07884)0.813:0.06280)1.000:0.44343)0.828:0.15410)0.728:0.04199)0.434:0.06002,((Astglo_Aster-06741:0.30865,((ApalobSAG2145_jg1851.t1:0.08694,ApafusSAG2523_jg3860.t1:0.10799)1.000:0.32086,MyrbisSAG2043_jg4433.t1:0.20543)0.852:0.11104)0.881:0.12327,(((Miccon24180_rna-gnl|WGS_LHPF|mrna.C2E20_6053A:0.41717,(Chlsor1602_rna-gnl|WGS_LHPG|mrna.C2E21_6500:0.34555,(Chlvar_IGS.gm_11_00438:0.09574,Miccon24180_rna-gnl|WGS_LHPF|mrna.C2E20_6683:0.18824)0.964:0.14368)0.168:0.11068)0.966:0.14189,((Auxpro_rna-XM_011397982.1:0.0,AuxproUTEX25_rna-gnl|WGS_QOKY|APUTEX25_00002196-RA:0.0):0.22898,(Prowic_jg6299.t1:0.01129,Prowic_jg9527.t1:0.00055)1.000:0.24071)0.936:0.10444)0.855:0.10521,(Parkes_jg11633.t1:0.62775,HelspATCC50920_rna-gnl|ubcbot|H632_c1016p1_mRNA:0.18483)0.902:0.12303)0.993:0.18269)0.968:0.14231)0.790:0.07185)0.941:0.08704,((((ApalobSAG2145_jg3690.t1:0.25047,(MyrbisSAG2043_jg7207.t1:0.25645,(TrespTZW2008_jg81.t1:0.14290,TrespOTU1_jg341.t1:0.05475)1.000:0.22290)0.588:0.07302)0.995:0.23456,((ApalobSAG2145_jg4413.t1:0.24492,ApafusSAG2523_jg1971.t1:0.34648)0.931:0.13518,(ApalobSAG2145_jg7668.t1:0.33050,ApafusSAG2523_jg9826.t1:0.37288)0.971:0.22420)0.962:0.15706)0.868:0.07708,((Astglo_fgenesh1_pm.00152_23_5_t:0.27486,(TrespTZW2008_jg5954.t1:0.04946,(TrespOTU1_jg2776.t1:0.00690,(TrespOTU3_jg1769.t1:0.04048,TrespOTU5_jg6468.t1:0.02477)0.763:0.01577)0.917:0.07895)1.000:0.47009)0.922:0.15666,((CocsubC169_rna-gnl|jgi|COCSUDRAFT_mRNA21038:0.51076,(CocpriSAG2167_jg6143.t1:0.09321,CocsubC169_rna-gnl|jgi|COCSUDRAFT_mRNA31853:0.21520)0.994:0.24799)0.845:0.08938,((((EllbilSAG24580_jg1261.t1:0.15788,(CocsubC169_rna-gnl|jgi|COCSUDRAFT_mRNA13377:0.05793,(CocsubC169_rna-gnl|jgi|COCSUDRAFT_mRNA14419:0.04375,CocpriSAG2167_jg4890.t1:0.09547)0.882:0.04257)0.993:0.25811)0.933:0.12807,Botbra_Bobra.0038s0111.2.v2.1:0.42797)0.423:0.08586,(SymirrSAG2036_jg129.t1:0.00055,(CocpriSAG2167_jg4778.t1:0.03489,CocsubC169_rna-gnl|jgi|COCSUDRAFT_mRNA18099:0.11395)1.000:3.24172)0.993:0.38038)0.823:0.07266,MyrbisSAG2043_jg237.t1:0.32190)0.254:0.06798)0.514:0.07254)0.966:0.15345)0.900:0.13456,((Parkes_jg4677.t1:0.32538,(HelspATCC50920_rna-gnl|ubcbot|H632_c2260p0_mRNA:0.25914,((AuxproUTEX25_rna-gnl|WGS_QOKY|APUTEX25_00004587-RA:0.00054,Auxpro_rna-XM_011402081.1:0.00055)1.000:0.16282,(Prowic_jg5847.t1:0.00053,Prowic_jg7055.t1:0.00352)1.000:0.20433)0.840:0.06808)0.861:0.06143)0.917:0.10239,(Monneg_rna-XM_014038837.1:1.00999,Miccon24180_rna-gnl|WGS_LHPF|mrna.C2E20_8699:0.00622)0.996:0.32110)0.997:0.23922)0.824:0.07914)0.302:0.04024)0.945:0.55333)0.000:0.45851,((((Ostluc_33842.2.0.231:0.05467,Osttau_mRNA_4546:0.08600)1.000:0.29698,(Micpus1545_148027.3.0.228:0.26205,MicpusNOUM17_mRNA1346:0.23357)0.984:0.14522)0.997:0.21130,(Pracol_PRCOL_00003192-RA:0.51732,(((Botbra_Bobra.0024s0040.1.v2.1:0.28263,(Chrzof_Cz16g12180.t1.v5.2.3:0.25426,(Monneg_rna-XM_014036762.1:0.26521,Volcar_Vocar.0009s0242.1.v2.1:0.23662)0.878:0.12019)0.909:0.06670)0.920:0.05462,(((MyrbisSAG2043_jg12215.t1:0.22884,(SymirrSAG2036_jg7990.t1:0.35358,((EllbilSAG24580_jg8096.t1:0.22323,(CocpriSAG2167_jg5809.t1:0.03639,CocsubC169_rna-gnl|jgi|COCSUDRAFT_mRNA11483:0.03596)1.000:0.24905)0.000:0.00054,Dunsal_Dusal.0187s00024.1.v1.0:1.57327)0.000:0.05737)0.565:0.04649)0.464:0.03295,(Astglo_fgenesh1_pg.00080_23_122_t:0.23909,(MyrbiaSAG882_k31_Locus_516_Transcript_3_1.p1:0.23354,(TrespOTU5_jg10573.t1:0.01481,(TrespOTU3_jg4672.t1:0.01728,TrespOTU1_jg2017.t1:0.01189)0.882:0.01528)1.000:0.17989)0.948:0.05864)0.888:0.05156)0.432:0.03705,(ApafusSAG2523_jg8907.t1:0.07024,ApalobSAG2145_jg1383.t1:0.08967)1.000:0.17408)0.980:0.06036)0.545:0.05068,((Parkes_jg9250.t1:0.25782,((PicspRCC4223_RCC4223.04g01470.1:0.39766,(((Auxpro_rna-XM_011400127.1:0.00428,AuxproUTEX25_rna-gnl|WGS_QOKY|APUTEX25_00003484-RA:0.00606)1.000:0.15985,(Prowic_jg6866.t1:0.01519,(Prowic_jg6004.t1:0.00055,Prowic_jg2278.t1:0.00054)0.848:0.01012)0.998:0.13285)0.980:0.09299,HelspATCC50920_rna-gnl|ubcbot|H632_c719p0_mRNA:0.26063)0.752:0.08057)0.106:0.06777,(Chlsor1602_rna-gnl|WGS_LHPG|mrna.C2E21_9223:0.15085,Miccon24180_rna-gnl|WGS_LHPF|mrna.C2E20_9008:0.19108)0.999:0.12759)0.930:0.05787)0.987:0.10205,((DilproSAG2392_CL5319Contig1_1.p1:0.07463,DilpetSAG2240_k25_Locus_2738_Transcript_7_1.p1:0.04281)0.994:0.14432,(UlvproYS2018_jg9611.t1:0.10457,Ulvmut_UM004_0051.1:0.07870)1.000:0.17200)1.000:0.46479)0.118:0.07827)0.994:0.15733)0.383:0.09028)0.993:0.47222,(((UlvproYS2018_jg9123.t1:0.06816,Ulvmut_UM023_0088.1:0.10031)1.000:0.23957,((((((Parkes_jg11732.t1:1.04673,SymirrSAG2036_jg10875.t1:0.13126)0.065:0.07224,Botbra_Bobra.0003s0009.1.v2.1:0.16686)0.655:0.03592,(CocpriSAG2167_jg5295.t1:0.03131,CocsubC169_rna-gnl|jgi|COCSUDRAFT_mRNA16360:0.03875)1.000:0.20065)0.984:0.05444,((Astglo_fgenesh1_pm.00060_23_14_t:0.11104,MyrbiaSAG882_k69_Locus_3478_Transcript_1_1.p1:0.13750)0.859:0.01994,((TrespTZW2008_jg7937.t1:0.03091,(TrespOTU3_jg4132.t1:0.01224,(TrespOTU1_jg8874.t1:0.01048,TrespOTU5_jg510.t1:0.00628)0.879:0.00462)0.937:0.01766)1.000:0.08954,(ApafusSAG2523_jg260.t1:0.00884,ApalobSAG2145_jg2106.t1:0.01686)1.000:0.11650)0.664:0.02225)0.708:0.02469)0.869:0.02335,((Parkes_jg10998.t1:0.17454,(Chlvar_fgenesh3_pg.C_scaffold_14000077:0.11152,Chlsor1602_rna-gnl|WGS_LHPG|mrna.C2E21_1541:0.10132)0.083:0.02520)0.740:0.02964,PicspRCC4223_RCC4223.05g01330.1:0.26289)0.986:0.05956)0.902:0.04436,((Dunsal_Dusal.0225s00019.1.v1.0:0.17283,(Chlrei_Cre17.g725100.t1.2.v5.5:0.04677,Volcar_Vocar.0001s1443.1.v2.1:0.06114)1.000:0.10183)0.815:0.03940,(Chrzof_Cz06g27170.t1.v5.2.3:0.12055,Monneg_rna-XM_014043332.1:0.23363)0.963:0.04781)0.705:0.03434)0.920:0.08216)0.984:0.15071,((Micpus1545_189614.3.0.228:0.20288,MicpusNOUM17_mRNA1723:0.18276)0.998:0.15254,((((((Chrzof_Cz13g06230.t1.v5.2.3:1.01706,SymirrSAG2036_jg4156.t1:0.95745)0.740:0.23250,Parkes_jg1792.t1:0.80854)0.547:0.25814,Dunsal_Dusal.0002s00068.1.v1.0:0.79043)0.911:0.88889,Osttau_mRNA_6158:0.00055)0.996:0.13800,Ostluc_32265.2.0.231:0.12099)1.000:0.20927,Batpra_rna-XM_007513213.1:0.62925)0.119:0.06904)0.858:0.10515)0.947:0.26526)1.000:1.22271)0.768:0.34462,((((DilpetSAG2240_k25_Locus_3050_Transcript_1_1.p1:0.24140,(UlvproYS2018_jg5452.t1:0.06071,Ulvmut_UM001_0165.1:0.04623)0.855:0.06176)0.923:0.12929,((((Chlvar_estExt_Genewise1.C_260249:0.12934,(PicspRCC4223_RCC4223.06g02480.1:0.10589,Parkes_jg9110.t1:0.15849)0.724:0.04493)0.901:0.04035,(HelspATCC50920_rna-gnl|ubcbot|H632_c350p0_mRNA:0.30896,((AuxproUTEX25_rna-gnl|WGS_QOKY|APUTEX25_00004704-RA:0.00055,Auxpro_rna-XM_011398104.1:0.00055)0.943:0.06910,(Prowic_jg1618.t1:0.00054,Prowic_jg7409.t1:0.00055)1.000:0.16417)0.583:0.06010)0.870:0.06556)0.893:0.05455,(Pracol_PRCOL_00001987-RA:0.21267,((Ostluc_12940.2.0.231:0.04521,Osttau_mRNA_696:0.02812)0.951:0.06103,(Batpra_rna-XM_007510104.1:0.05545,(Micpus1545_192005.3.0.228:0.04870,MicpusNOUM17_mRNA6493:0.04296)0.959:0.07278)0.326:0.03590)0.896:0.10349)0.968:0.11634)0.792:0.03093,((SymirrSAG2036_jg5878.t1:0.19276,(ApafusSAG2523_jg479.t1:0.02848,(ApafusSAG2523_jg5806.t1:0.00055,ApalobSAG2145_jg9107.t1:0.00055)0.946:0.03873)0.996:0.14927)0.911:0.08432,((MyrbiaSAG882_k43_Locus_1467_Transcript_4_1.p1:0.11903,((Dunsal_Dusal.0299s00005.1.v1.0:0.07787,(Chlrei_Cre12.g507650.t2.1.v5.5:0.02841,Volcar_Vocar.0016s0258.1.v2.1:0.04619)0.994:0.09815)0.590:0.03415,(Monneg_rna-XM_014038817.1:0.03414,Chrzof_Cz05g18060.t1.v5.2.3:0.15665)0.818:0.10211)0.961:0.08482)0.266:0.03418,(((Astglo_fgenesh1_pm.00064_23_12_t:0.10623,MyrbisSAG2043_jg8137.t3:0.13424)0.772:0.03329,(TrespTZW2008_jg3998.t1:0.11362,(TrespOTU1_jg6614.t1:0.01668,(TrespOTU5_jg8698.t1:0.07609,TrespOTU3_jg7394.t1:0.00055)0.681:0.00383)0.517:0.02902)0.988:0.08229)0.357:0.01710,(((EllbilSAG24580_jg327.t1:0.00055,EllbilSAG24580_jg337.t1:0.00055)0.917:0.09038,Botbra_Bobra.0218s0015.1.v2.1:0.16341)0.978:0.13321,(CocpriSAG2167_jg2843.t1:0.00734,CocsubC169_rna-gnl|jgi|COCSUDRAFT_mRNA21987:0.04163)0.969:0.07209)0.311:0.04992)0.553:0.02983)0.534:0.07219)0.473:0.02611)0.487:0.11614)0.750:0.19606,(MyrbisSAG2043_jg9966.t1:0.38533,CocsubC169_rna-gnl|jgi|COCSUDRAFT_mRNA5055:0.48860)0.991:0.42620)0.941:0.43878,(((Volcar_Vocar.0004s0214.1.v2.1:0.23566,((((Micpus1545_193795.3.0.228:0.08164,MicpusNOUM17_mRNA5888:0.06505)0.985:0.10439,(((DilproSAG2392_k25_Locus_2775_Transcript_8_1.p1:0.10340,DilpetSAG2240_k25_Locus_3263_Transcript_3_1.p1:0.00055)0.990:1.59170,Osttau_mRNA_7128:0.00158)0.017:0.06433,Ostluc_19643.2.0.231:0.08751)0.992:0.11488)0.930:0.09384,Batpra_rna-XM_007515144.1:0.12085)0.990:0.17474,Pracol_PRCOL_00000568-RA:0.18869)0.996:0.21530)0.467:0.06660,((((Astglo_Aster-05805:0.15094,((TrespTZW2008_jg8832.t1:0.03048,(TrespOTU5_jg4145.t1:0.02104,(TrespOTU1_jg1237.t1:0.01584,TrespOTU3_jg3523.t1:0.00054)0.954:0.00054)0.459:0.02422)0.996:0.09828,((CocsubC169_rna-gnl|jgi|COCSUDRAFT_mRNA54140:0.00552,CocpriSAG2167_jg1103.t1:0.00055)0.999:0.14643,MyrbisSAG2043_jg2029.t1:0.16217)0.962:0.06248)0.861:0.02559)0.850:0.04456,MyrbiaSAG882_k49_Locus_933_Transcript_7_1.p1:0.19147)0.837:0.02355,(SymirrSAG2036_jg3517.t1:0.20441,Botbra_Bobra.0159s0172.1.v2.1:0.16050)0.868:0.03558)0.929:0.07368,(PicspRCC4223_RCC4223.07g00230.1:0.21041,((Prowic_jg5623.t2:0.11236,AuxproUTEX25_rna-gnl|WGS_QOKY|APUTEX25_00005469-RA:0.14188)0.971:0.11887,(Parkes_jg9358.t1:0.14992,(Miccon24180_rna-gnl|WGS_LHPF|mrna.C2E20_1588:0.05564,Chlsor1602_rna-gnl|WGS_LHPG|mrna.C2E21_2756:0.12983)0.964:0.09808)0.958:0.08507)0.857:0.06031)0.507:0.04685)0.847:0.07884)0.670:0.15635,Ulvmut_UM109_0037.1:0.37266)0.971:0.45010)0.999:1.03799)0.291:0.17534,((((Dunsal_Dusal.0007s00056.1.v1.0:2.19319,(((((PicspRCC4223_RCC4223.02g04000.1:0.54830,((Ostluc_16586.2.0.231:0.26906,Micpus1545_58384.3.0.228:0.16893)0.876:0.17598,((ApalobSAG2145_jg347.t1:0.22521,(TrespOTU5_jg5801.t1:0.01753,(TrespOTU1_jg1747.t1:0.00055,CocsubC169_rna-gnl|jgi|COCSUDRAFT_mRNA31988:1.26526)0.292:0.02118)1.000:0.26599)0.404:0.09171,((Ulvmut_UM010_0205.1:0.00055,Ulvmut_UM049_0067.1:3.37316)0.314:0.08202,UlvproYS2018_jg2591.t1:0.06113)1.000:0.32438)0.840:0.07490)0.972:0.26811)0.968:0.23675,CocsubC169_rna-gnl|jgi|COCSUDRAFT_mRNA20093:0.41016)0.000:0.17205,(Prowic_jg6553.t1:0.31067,(((Parkes_jg913.t1:0.39015,((ApalobSAG2145_jg6119.t1:0.22869,ApafusSAG2523_jg8869.t1:0.14430)1.000:0.25087,(TrespOTU5_jg6732.t1:0.02058,TrespOTU1_jg2951.t1:0.02271)1.000:0.36230)0.834:0.08607)0.920:0.09532,PicspRCC4223_RCC4223.01g05670.1:0.44085)0.907:0.08877,(Auxpro_rna-XM_011397116.1:0.00055,AuxproUTEX25_rna-gnl|WGS_QOKY|APUTEX25_00002107-RA:0.00179)1.000:0.32027)0.282:0.04934)1.000:0.53690)0.934:0.27488,(UlvproYS2018_jg5560.t1:0.43778,((Micpus1545_50939.3.0.228:0.19171,(Ostluc_17234.2.0.231:0.06754,Osttau_mRNA_1076:0.05307)0.998:0.14110)0.999:0.24968,(ApalobSAG2145_jg989.t1:0.33074,(Botbra_Bobra.0002s0029.1.v2.1:0.29957,(CocpriSAG2167_jg1586.t1:0.04275,CocsubC169_rna-gnl|jgi|COCSUDRAFT_mRNA16858:0.04374)1.000:0.20804)0.703:0.08690)0.317:0.06163)0.952:0.15552)0.943:0.22298)0.981:0.48895,(((((((AuxproUTEX25_rna-gnl|WGS_QOKY|APUTEX25_00003541-RA:0.03065,Auxpro_rna-XM_011400056.1:0.02762)0.848:0.70943,Batpra_rna-XM_007510965.1:2.43675)0.641:0.23527,PicspRCC4223_RCC4223.13g01230.1:1.33951)0.918:0.19012,(Dunsal_Dusal.0007s00054.1.v1.0:1.40341,(Parkes_jg1568.t1:0.54124,(Chlsor1602_rna-gnl|WGS_LHPG|mrna.C2E21_4700:0.19307,(Chlvar_IGS.gm_4_00353:0.28907,Miccon24180_rna-gnl|WGS_LHPF|mrna.C2E20_3928:0.24059)0.682:0.09643)1.000:0.31111)0.039:0.07813)0.388:0.04501)0.805:0.14497,(((EllbilSAG24580_jg5830.t1:0.40492,(CocpriSAG2167_jg8146.t1:0.08817,CocsubC169_rna-gnl|jgi|COCSUDRAFT_mRNA65241:0.06731)1.000:0.42949)0.986:0.14984,((MyrbisSAG2043_jg6431.t1:0.32877,((TrespTZW2008_jg9521.t1:0.29280,(TrespOTU3_jg7864.t1:0.03775,(TrespOTU5_jg5723.t1:0.05056,TrespOTU1_jg3957.t1:0.06567)0.629:0.01228)1.000:0.15962)1.000:0.27912,(MyrbiaSAG882_k43_Locus_4119_Transcript_12_1.p1:0.34291,(Botbra_Bobra.0132s0131.1.v2.1:1.65938,Astglo_fgenesh1_pg.00016_23_103_t:0.00055)1.000:0.39445)0.737:0.11353)0.998:0.17181)0.887:0.06742,(SymirrSAG2036_jg4732.t1:0.56948,ApalobSAG2145_jg4806.t1:0.65280)0.965:0.11066)0.878:0.04986)0.934:0.13641,((Chrzof_Cz03g36130.t1.v5.2.3:0.65920,(Dunsal_Dusal.0287s00015.1.v1.0:0.45252,(Chlrei_Cre17.g698850.t1.1.v5.5:0.15058,Volcar_Vocar.0004s0314.1.v2.1:0.21618)0.999:0.29259)0.755:0.17669)0.348:0.12472,(Ulvmut_UM003_0207.1:0.41199,(Ulvmut_UM003_0206.1:0.88945,(DilproSAG2392_k25_Locus_3577_Transcript_1_1.p1:0.06101,DilpetSAG2240_k25_Locus_1759_Transcript_14_1.p1:0.13687)1.000:0.33471)0.596:0.08905)1.000:0.53991)0.933:0.12264)0.542:0.08113)0.840:0.17468,((Chlrei_Cre03.g207713.t1.1.v5.5:0.37680,((Astglo_Aster-06748:0.66998,Parkes_jg5355.t1:0.00055)1.000:0.38351,((Astglo_fgenesh1_pm.00067_23_69_t:0.20606,(MyrbisSAG2043_jg8660.t1:0.09020,ApalobSAG2145_jg7808.t1:0.30637)0.948:0.08745)0.911:0.08656,(TrespTZW2008_jg3196.t1:0.12887,TrespOTU1_jg9355.t1:0.10585)0.999:0.14500)0.640:0.06602)0.948:0.09584)0.930:0.12588,(Ostluc_19757.2.0.231:0.39244,MicpusNOUM17_mRNA9685:0.52297)0.400:0.10044)1.000:0.96639)0.486:0.49939,(Ulvmut_UM035_0028.1:4.23236,(Ulvmut_UM005_0317.1:0.17927,DilpetSAG2240_CL673Contig1_1.p1:0.28190)0.999:3.33067)0.902:1.23909)0.849:0.39223)0.329:0.15678)0.567:0.45391,(Dunsal_Dusal.0328s00011.1.v1.0:0.72979,(((MyrbiaSAG882_k31_Locus_5888_Transcript_1_1.p1:0.80086,(Miccon24180_rna-gnl|WGS_LHPF|mrna.C2E20_8630:0.80437,(UlvproYS2018_jg2823.t1:1.33298,DilpetSAG2240_CL5374Contig1_1.p1:0.27188)0.411:0.33885)0.835:0.53334)0.882:0.21052,((Miccon24180_rna-gnl|WGS_LHPF|mrna.C2E20_0301:1.11983,((Chrzof_Cz06g35070.t1.v5.2.3:3.73918,(DilpetSAG2240_k25_Locus_3022_Transcript_1_1.p1:0.52805,CocpriSAG2167_jg8670.t1:0.99450)0.000:0.00055)0.074:0.07237,((MyrbiaSAG882_k31_Locus_7606_Transcript_1_1.p1:0.26378,Dunsal_Dusal.0124s00020.1.v1.0:0.26542)0.987:0.18662,Monneg_rna-XM_014046948.1:0.35720)0.897:0.14702)0.636:0.13090)0.885:0.23120,(Botbra_Bobra.357_2s0012.1.v2.1:0.10850,(Ulvmut_UM018_0022.1:1.08632,(MyrbisSAG2043_jg7029.t1:0.37274,(MyrbiaSAG882_CL209Contig1_1.p1:0.38182,Astglo_Aster-x0464:0.38883)0.920:0.13797)0.899:0.26913)0.731:0.25373)0.268:0.05038)0.829:0.14852)0.952:0.31186,(Monneg_rna-XM_014036946.1:1.54137,(((Ulvmut_UM134_0005.1:0.49119,UlvproYS2018_jg4963.t1:0.36748)0.639:0.86788,Prowic_jg7651.t1:2.08073)0.447:0.81760,((Volcar_Vocar.0045s0040.1.v2.1:0.35822,Chlrei_Cre01.g021950.t1.1.v5.5:0.31189)0.941:0.25006,Dunsal_Dusal.0328s00014.1.v1.0:0.78922)0.400:0.19436)0.000:0.00054)0.386:0.19254)0.259:0.00054)0.544:0.34946)0.424:0.26415,((Botbra_Bobra.0471s0002.1.v2.1:1.74634,(((TrespTZW2008_jg3702.t1:0.22527,(TrespOTU1_jg1416.t1:0.02563,(TrespOTU5_jg3002.t1:0.04411,TrespOTU3_jg10848.t1:0.01600)0.122:0.00260)0.000:0.00054)0.998:1.19595,SymirrSAG2036_jg4015.t1:0.62176)0.848:0.49567,(Chlsor1602_rna-gnl|WGS_LHPG|mrna.C2E21_4328:1.13776,Chlrei_Cre10.g449750.t1.1.v5.5:1.80657)0.787:0.64033)0.405:0.00055)0.741:0.46822,(TrespOTU3_jg3111.t1:0.87167,(((Botbra_Bobra.0077s0005.1.v2.1:0.44107,(Ulvmut_UM082_0059.1:0.34355,TrespOTU1_jg2509.t1:0.23512)0.430:0.14322)0.720:0.07292,ApafusSAG2523_jg1366.t1:0.25903)0.783:0.16046,Ulvmut_UM082_0058.1:0.57951)0.995:1.08620)0.926:0.57576)0.814:0.35582)0.950:0.49856,(((Prowic_jg1053.t1:0.72403,DilpetSAG2240_k25_Locus_8466_Transcript_1_1.p1:0.92375)0.617:0.08552,(Pracol_PRCOL_00001999-RA:0.61537,(ApafusSAG2523_jg7374.t1:0.10057,(EllbilSAG24580_jg1298.t1:0.28536,MyrbiaSAG882_k43_Locus_3972_Transcript_6_1.p1:0.21832)0.749:0.12336)1.000:1.54151)0.931:0.53120)0.519:0.13701,(((Dunsal_Dusal.0252s00013.1.v1.0:0.34219,MyrbiaSAG882_k25_Locus_11058_Transcript_1_1.p1:0.68465)0.417:0.35127,TrespOTU1_jg7726.t1:1.08864)0.123:0.18521,Volcar_Vocar.0002s0554.1.v2.1:0.70445)0.922:0.65290)0.989:0.80184)1.000:0.94073)0.992:0.57938,(((((((((Ulvmut_UM012_0064.1:0.68421,(((Osttau_mRNA_6730:0.03245,Ostluc_12759.2.0.231:0.06657)0.994:0.09397,(Batpra_rna-XM_007513376.1:0.18985,(MicpusNOUM17_mRNA4726:0.08432,Micpus1545_180123.3.0.228:0.06907)0.990:0.08108)0.870:0.02530)0.861:0.07383,(((DilproSAG2392_k25_Locus_3461_Transcript_5_1.p1:0.00054,DilpetSAG2240_CL169Contig1_1.p1:0.01927)0.983:0.07175,(UlvproYS2018_jg6896.t1:0.02990,Ulvmut_UM014_0132.1:0.02000)0.927:0.06218)1.000:0.18692,((Chlrei_Cre12.g508150.t1.2.v5.5:0.05544,Volcar_Vocar.0016s0256.1.v2.1:0.04300)0.957:0.06975,(((((TrespTZW2008_jg6554.t1:0.05039,(TrespOTU5_jg5630.t1:0.00935,(TrespOTU1_jg7886.t1:0.00324,TrespOTU3_jg913.t1:0.00651)0.913:0.00054)0.963:0.03253)1.000:0.06685,(MyrbiaSAG882_k31_Locus_2695_Transcript_5_1.p1:0.16775,Astglo_Aster-04487:0.16892)0.790:0.02030)0.961:0.03847,((PicspRCC4223_RCC4223.11g02350.1:0.20858,(Miccon24180_rna-gnl|WGS_LHPF|mrna.C2E20_3947:0.06284,(Chlsor1602_rna-gnl|WGS_LHPG|mrna.C2E21_4664:0.06503,Chlvar_estExt_Genewise1Plus.C_40267:0.03568)0.401:0.02176)0.540:0.06912)0.929:0.05701,(HelspATCC50920_rna-gnl|ubcbot|H632_c827p0_mRNA:0.09293,((AuxproUTEX25_rna-gnl|WGS_QOKY|APUTEX25_00005087-RA:0.01030,Auxpro_rna-XM_011402925.1:0.14118)0.862:0.02750,(Prowic_jg6017.t1:0.00055,Prowic_jg10284.t1:0.00055)0.992:0.07568)0.725:0.04197)0.915:0.03567)0.977:0.07003)0.182:0.02390,((EllbilSAG24580_jg7339.t1:0.13976,((MyrbisSAG2043_jg6209.t1:0.10770,((ApafusSAG2523_jg5763.t1:0.0,ApalobSAG2145_jg7083.t1:0.0):0.06956,ApafusSAG2523_jg4069.t1:0.02426)1.000:0.11378)0.864:0.02851,(Botbra_Bobra.0073s0055.1.v2.1:0.10151,(CocpriSAG2167_jg8328.t1:0.02053,CocsubC169_rna-gnl|jgi|COCSUDRAFT_mRNA46779:0.00801)0.998:0.05662)0.428:0.00989)0.480:0.02191)0.647:0.03031,SymirrSAG2036_jg6573.t1:0.15598)0.790:0.02472)0.982:0.06472,Chrzof_Cz02g31160.t1.v5.2.3:0.12943)0.833:0.04630)0.864:0.05942)0.939:0.12937)0.999:0.48259)0.098:0.15893,(((((ApafusSAG2523_jg7336.t1:0.0,ApalobSAG2145_jg11021.t1:0.0):0.16749,((((CocpriSAG2167_jg5728.t1:0.02526,CocsubC169_rna-gnl|jgi|COCSUDRAFT_mRNA45866:0.00910)0.936:0.07411,(((((Auxpro_rna-XM_011399702.1:0.26372,(SymirrSAG2036_jg10358.t1:2.37048,Miccon24180_rna-gnl|WGS_LHPF|mrna.C2E20_0139:0.00051)0.449:0.30908)0.314:0.02166,Chlvar_e_gw1.9.26.1:0.06424)0.308:0.00053,Chlsor1602_rna-gnl|WGS_LHPG|mrna.C2E21_8660:0.24642)0.849:0.04194,PicspRCC4223_RCC4223.14g00570.1:0.07574)0.983:0.12040,(Monneg_rna-XM_014038735.1:0.08972,Chrzof_Cz04g03240.t1.v5.2.3:0.11133)0.380:0.04477)0.134:0.02337)0.927:0.06525,EllbilSAG24580_jg915.t1:0.09060)0.839:0.04765,(MyrbisSAG2043_jg5092.t1:0.07365,(SymirrSAG2036_jg5465.t1:0.12074,((TrespTZW2008_jg8242.t1:0.03182,(TrespOTU3_jg3076.t1:0.00054,(TrespOTU5_jg5136.t1:0.00795,TrespOTU1_jg12663.t2:0.00055)0.836:0.00795)0.748:0.00883)0.940:0.06762,(MyrbiaSAG882_k25_Locus_2634_Transcript_8_1.p1:0.05434,Astglo_e_gw1.00142.54.1_t:0.15935)0.680:0.03330)0.895:0.05604)0.943:0.09368)0.341:0.04486)0.841:0.04285)0.862:0.07205,(((Osttau_mRNA_3156:0.03057,Ostluc_37662.2.0.231:0.01039)0.828:0.05552,Pracol_PRCOL_00000765-RA:0.85355)0.757:0.04807,((MicpusNOUM17_mRNA3868:0.03187,Micpus1545_54122.3.0.228:0.04173)0.888:0.04977,(Batpra_rna-XM_007512284.1:0.10968,Pracol_PRCOL_00004682-RA:0.24786)0.835:0.04001)0.887:0.04656)0.991:0.20985)0.756:0.09422,(Ulvmut_UM033_0044.1:0.25997,(DilproSAG2392_k37_Locus_3564_Transcript_3_1.p1:0.06071,DilpetSAG2240_k61_Locus_1274_Transcript_6_1.p1:0.01205)0.934:0.11042)0.080:0.04653)0.997:0.40476,(((ApafusSAG2523_jg3289.t1:0.0,ApalobSAG2145_jg2657.t1:0.0):0.22994,((SymirrSAG2036_jg69.t1:0.22293,CocsubC169_rna-gnl|jgi|COCSUDRAFT_mRNA31120:0.22199)0.685:0.14838,(MicpusNOUM17_mRNA1357:0.37794,(Batpra_rna-XM_007511099.1:0.31016,Ostluc_39168.2.0.231:0.01949)0.889:0.13619)0.992:0.18563)0.784:0.06047)1.000:0.49505,(Chlsor1602_rna-gnl|WGS_LHPG|mrna.C2E21_0505:0.43669,(TrespOTU1_jg5153.t1:0.53947,MyrbisSAG2043_jg9240.t1:0.25009)0.999:0.35777)0.978:0.26894)0.148:0.11034)0.619:0.12981)0.833:0.13948,((AuxproUTEX25_rna-gnl|WGS_QOKY|APUTEX25_00000590-RA:0.38355,(MyrbisSAG2043_jg5876.t1:0.18438,(MyrbiaSAG882_k31_Locus_6993_Transcript_1_1.p1:0.16962,(TrespTZW2008_jg3909.t1:0.23004,TrespOTU1_jg11777.t1:0.10408)0.995:0.25288)0.838:0.11323)0.792:0.11048)0.983:0.28159,((((MyrbiaSAG882_k37_Locus_4901_Transcript_7_1.p1:0.26263,(((CocsubC169_rna-gnl|jgi|COCSUDRAFT_mRNA12787:0.05905,CocpriSAG2167_jg487.t1:0.03661)0.999:0.18222,EllbilSAG24580_jg8565.t1:0.20398)0.589:0.09463,(MyrbisSAG2043_jg4367.t1:0.10796,Chrzof_Cz03g32130.t1.v5.2.3:0.20746)0.224:0.10407)0.291:0.04952)0.448:0.04421,ApalobSAG2145_jg6987.t1:0.31970)0.700:0.04988,(TrespTZW2008_jg5719.t1:0.02931,(TrespOTU5_jg7220.t1:0.03484,(TrespOTU1_jg4348.t1:0.01776,TrespOTU3_jg2913.t1:0.01954)0.783:0.00796)0.994:0.12872)0.998:0.25478)0.932:0.10422,((Pracol_PRCOL_00001825-RA:0.23159,((TrespOTU1_jg2018.t1:1.50574,MyrbiaSAG882_CL1103Contig1_1.p1:0.65634)0.298:0.31687,DilpetSAG2240_CL512Contig1_1.p1:0.77275)0.999:5.99343)0.725:0.07837,MicpusNOUM17_mRNA1060:0.45123)0.916:0.10654)0.971:0.23043)0.968:0.22213)0.020:0.27536,Botbra_Bobra.357_2s0015.1.v2.1:1.45679)0.458:0.00055,(Osttau_mRNA_4962:0.30812,(Micpus1545_15861.3.0.228:0.28884,Astglo_gw1.00101.139.1_t:0.24244)0.738:0.09649)0.999:0.39872)0.074:0.04035,TrespOTU3_jg7779.t1:0.68863)0.742:0.07097,(Micpus1545_15096.3.0.228:0.21721,(TrespTZW2008_jg2243.t1:0.21098,Astglo_e_gw1.00153.8.1_t:0.30891)0.876:0.11810)0.985:0.28499)0.970:0.33900,(Pracol_PRCOL_00006245-RA:0.22164,((Micpus1545_56715.3.0.228:0.21819,(Osttau_mRNA_3843:0.15918,Batpra_rna-XM_007514013.1:0.36448)0.920:0.10107)0.985:0.18366,(((Chrzof_Cz09g28110.t1.v5.2.3:0.22053,(Chlrei_Cre06.g270850.t1.2.v5.5:0.11913,Volcar_Vocar.0002s0313.1.v2.1:0.18261)0.997:0.15872)0.875:0.06246,Dunsal_Dusal.0017s00014.1.v1.0:0.44701)0.317:0.05148,(((DilpetSAG2240_k31_Locus_2922_Transcript_2_1.p1:0.02932,DilproSAG2392_k49_Locus_3828_Transcript_6_1.p1:0.04280)0.997:0.17367,(UlvproYS2018_jg868.t1:0.09035,Ulvmut_UM055_0098.1:0.05086)0.999:0.22736)0.998:0.17918,((PicspRCC4223_RCC4223.10g00770.1:0.40142,((Miccon24180_rna-gnl|WGS_LHPF|mrna.C2E20_5502:0.07275,(Chlsor1602_rna-gnl|WGS_LHPG|mrna.C2E21_4163:0.08823,Chlvar_IGS.gm_12_00367:0.22256)0.673:0.01020)0.969:0.07958,((Prowic_jg4268.t1:0.00055,Prowic_jg6721.t1:0.00054)0.998:0.23300,(AuxproUTEX25_rna-gnl|WGS_QOKY|APUTEX25_00003109-RA:0.11384,Auxpro_rna-XM_011399157.1:0.00054)0.888:0.05461)0.983:0.13372)0.205:0.02693)0.901:0.05224,((Astglo_fgenesh1_pm.00026_23_10_t:0.14590,(MyrbiaSAG882_k43_Locus_2028_Transcript_1_1.p1:0.20355,(TrespOTU5_jg4864.t1:0.00691,(TrespOTU1_jg10140.t1:0.08965,TrespTZW2008_jg797.t1:0.09060)0.894:0.07106)1.000:0.17976)0.555:0.03295)0.840:0.03993,((CocsubC169_rna-gnl|jgi|COCSUDRAFT_mRNA34894:0.00925,CocpriSAG2167_jg5883.t1:0.03076)1.000:0.13090,((SymirrSAG2036_jg8858.t1:0.20447,MyrbisSAG2043_jg5392.t1:0.09601)0.833:0.06941,(EllbilSAG24580_jg3058.t1:0.22491,ApalobSAG2145_jg2551.t1:0.15384)0.265:0.02557)0.842:0.03276)0.687:0.01955)0.950:0.06784)0.846:0.04754)0.418:0.04353)0.945:0.13151)0.719:0.12733)0.974:0.31686)0.275:0.00054,DilpetSAG2240_CL78Contig2_1.p1:2.25543)0.008:0.48120)0.992:0.64649,(((DilpetSAG2240_CL1854Contig1_1.p1:5.49624,((((Dunsal_Dusal.0042s00022.1.v1.0:0.31853,(Volcar_Vocar.0038s0044.1.v2.1:0.06806,Chlrei_Cre06.g250300.t1.2.v5.5:0.06423)1.000:0.19060)1.000:0.10320,(Chrzof_Cz15g17030.t1.v5.2.3:0.26697,Monneg_rna-XM_014045554.1:0.53784)1.000:0.12728)0.999:0.10140,((((MyrbiaSAG882_CL966Contig1_1.p1:0.34853,(TrespTZW2008_jg3039.t1:0.17114,(TrespOTU3_jg7.t1:0.02765,(TrespOTU5_jg4982.t1:0.02271,(TrespOTU1_jg10265.t1:0.02481,TrespOTU3_jg3706.t1:0.04209)0.626:0.01169)0.248:0.00437)1.000:0.08213)1.000:0.23364)0.492:0.04524,(MyrbiaSAG882_k37_Locus_9138_Transcript_1_1.p1:0.27503,(Astglo_e_gw1.00110.2.1_t:0.21499,MyrbiaSAG882_CL1243Contig1_1.p1:0.25463)0.538:0.01834)0.891:0.04100)1.000:0.06637,MyrbisSAG2043_jg5418.t1:0.21359)1.000:0.14740,(Pracol_PRCOL_00001970-RA:0.53556,(Micpus1545_46683.3.0.228:0.15507,MicpusNOUM17_mRNA6142:0.13388)1.000:0.34244)1.000:0.10631)0.991:0.07176)1.000:0.20608,((DilpetSAG2240_CL6009Contig1_1.p1:0.00053,DilpetSAG2240_CL448Contig1_1.p1:0.00207)0.991:0.42376,(Ulvmut_UM005_0322.1:0.32207,(UlvproYS2018_jg2426.t1:0.12348,Ulvmut_UM005_0321.1:0.25759)0.826:0.04470)1.000:0.41345)1.000:0.26561)0.209:0.03527)1.000:1.35041,((((Batpra_rna-XM_007513269.1:0.48035,(Ostluc_40832.2.0.231:0.08800,Osttau_mRNA_6273:0.13569)1.000:0.35916)1.000:0.13025,((MicpusNOUM17_mRNA1745:0.22239,Micpus1545_35522.3.0.228:0.18141)1.000:0.12023,((DilproSAG2392_k31_Locus_7575_Transcript_1_1.p4:0.04826,Pracol_PRCOL_00003512-RA:0.26294)0.670:0.02473,((DilpetSAG2240_k37_Locus_14920_Transcript_1_1.p2:0.19510,(Ulvmut_UM065_0055.1:0.12590,DilpetSAG2240_CL6045Contig1_1.p1:0.28470)0.905:0.05937)0.994:0.08919,(((((DilpetSAG2240_CL1831Contig1_1.p1:0.00062,DilpetSAG2240_CL1690Contig1_1.p1:0.19900)0.729:0.23300,(UlvproYS2018_jg2395.t1:0.19493,(Ulvmut_UM065_0057.1:0.00332,Chlsor1602_rna-gnl|WGS_LHPG|mrna.C2E21_6987:3.44133)0.386:0.08467)0.477:0.08454)0.559:0.04789,DilpetSAG2240_k31_Locus_12858_Transcript_1_1.p1:0.10043)0.130:0.00798,DilpetSAG2240_k25_Locus_19634_Transcript_1_1.p1:0.29385)0.993:0.13057,((((ApafusSAG2523_jg10209.t1:0.04199,(ApafusSAG2523_jg5747.t1:0.28835,ApalobSAG2145_jg4780.t1:0.00644)1.000:0.05069)1.000:0.36111,((Botbra_Bobra.0348s0041.1.v2.1:0.50914,(EllbilSAG24580_jg7352.t2:0.34213,Botbra_Bobra.0348s0043.1.v2.1:0.43609)0.237:0.00867)0.717:0.03156,Botbra_Bobra.0348s0042.1.v2.1:0.53556)0.495:0.04463)1.000:0.09190,(MyrbisSAG2043_jg6225.t1:0.11540,((TrespTZW2008_jg9518.t1:0.03182,(TrespOTU1_jg3954.t1:0.01004,(TrespOTU3_jg7867.t1:0.01602,TrespOTU5_jg5720.t1:0.00664)0.454:0.00235)1.000:0.02871)1.000:0.10823,(MyrbiaSAG882_k25_Locus_1893_Transcript_2_1.p1:0.11323,Astglo_fgenesh1_pm.00011_23_47_t:0.13250)0.986:0.02170)1.000:0.03615)1.000:0.03381)1.000:0.05874,((Monneg_rna-XM_014040332.1:0.31350,((Monneg_rna-XM_014038698.1:0.17014,(Chrzof_Cz02g18170.t1.v5.2.3:0.08870,Monneg_rna-XM_014048679.1:0.31542)0.371:0.01568)0.132:0.00779,Monneg_rna-XM_014038504.1:0.25720)0.548:0.02310)0.997:0.06012,(Dunsal_Dusal.0588s00008.1.v1.0:0.17585,(Volcar_Vocar.0031s0108.1.v2.1:0.03474,Chlrei_Cre12.g484250.t1.1.v5.5:0.03454)1.000:0.08747)1.000:0.04373)1.000:0.05685)0.731:0.03636)0.743:0.01630)0.993:0.05788)0.997:0.05485)0.997:0.09800)1.000:0.44995,Botbra_Bobra.357_2s0016.1.v2.1:1.41812)0.812:0.11326,((((((((MicpusNOUM17_mRNA6611:0.15880,Micpus1545_70197.3.0.228:0.11244)0.971:0.03722,(MicpusNOUM17_mRNA9905:0.18013,Micpus1545_45916.3.0.228:0.15479)1.000:0.06970)1.000:0.11687,(Pracol_PRCOL_00005933-RA:0.22385,Parkes_jg4912.t1:0.37123)0.804:0.05681)0.953:0.05147,((DilpetSAG2240_k25_Locus_12075_Transcript_1_1.p1:0.04754,((DilpetSAG2240_CL1138Contig1_1.p3:0.04958,(((UlvproYS2018_jg1571.t1:0.00144,DilpetSAG2240_k61_Locus_20251_Transcript_1_1.p3:0.17715)0.302:0.02711,Ulvmut_UM003_0205.1:0.01990)0.812:0.02849,DilpetSAG2240_k25_Locus_13646_Transcript_1_1.p2:0.05452)0.267:0.01787)0.471:0.02933,DilpetSAG2240_k25_Locus_10547_Transcript_1_1.p2:0.06020)0.596:0.05296)0.998:0.12257,((((Monneg_rna-XM_014043529.1:0.10163,(Monneg_rna-XM_014049633.1:0.15269,((Chrzof_Cz13g13250.t1.v5.2.3:0.04357,Monneg_rna-XM_014049635.1:0.13770)0.355:0.01042,Monneg_rna-XM_014049634.1:0.13024)0.000:0.00221)0.807:0.01810)0.731:0.01984,Dunsal_Dusal.0184s00016.1.v1.0:0.21855)0.894:0.01658,(Dunsal_Dusal.0184s00015.1.v1.0:0.10333,(Chlrei_Cre11.g476050.t1.2.v5.5:0.03807,Volcar_Vocar.0027s0068.1.v2.1:0.01727)1.000:0.07942)0.913:0.03004)1.000:0.04119,((((Botbra_Bobra.0487s0002.1.v2.1:0.06473,((MyrbisSAG2043_jg1103.t1:0.07658,((TrespTZW2008_jg5542.t1:0.01181,(TrespOTU3_jg1400.t1:0.00230,(TrespOTU5_jg3576.t1:0.00298,TrespOTU1_jg10399.t1:0.00284)0.289:0.00055)1.000:0.00996)1.000:0.04951,(MyrbiaSAG882_k25_Locus_3778_Transcript_4_1.p1:0.05449,Astglo_fgenesh1_pm.00139_23_9_t:0.07251)0.903:0.01741)1.000:0.03367)0.958:0.02340,(ApafusSAG2523_jg2559.t1:0.00906,(ApafusSAG2523_jg11352.t1:0.00055,ApalobSAG2145_jg3539.t1:0.00055)1.000:0.01144)1.000:0.14516)0.571:0.01572)0.475:0.00986,Botbra_Bobra.0790s0001.1.v2.1:0.24588)0.000:0.00110,(((Parkes_jg4913.t1:0.21627,((Chlvar_IGS.gm_64_00002:0.08535,(Chlsor1602_rna-gnl|WGS_LHPG|mrna.C2E21_0677:0.08185,((((((Prowic_jg8205.t1:0.13830,(AuxproUTEX25_rna-gnl|WGS_QOKY|APUTEX25_00005212-RA:0.0,Auxpro_rna-XM_011401680.1:0.0):0.14078)0.941:0.13781,Prowic_jg1876.t1:0.21878)0.764:0.07545,(((Chrzof_Cz07g00180.t1.v5.2.3:0.26727,(((((((Ostluc_863.2.0.231:0.12550,Osttau_mRNA_1665:0.08373)1.000:0.29362,(Micpus1545_46435.3.0.228:0.26382,MicpusNOUM17_mRNA1365:0.19867)0.835:0.06696)0.999:0.21880,(Monneg_rna-XM_014050541.1:0.31245,((DilproSAG2392_k49_Locus_3213_Transcript_6_1.p1:0.05246,DilpetSAG2240_k37_Locus_3457_Transcript_7_1.p1:0.07467)0.998:0.17476,(Ulvmut_UM117_0030.1:0.13179,UlvproYS2018_jg4997.t1:0.08920)0.999:0.17958)1.000:0.20680)0.506:0.11463)0.964:0.13314,((Botbra_Bobra.0072s0093.1.v2.1:0.24291,EllbilSAG24580_jg7509.t1:0.13281)0.644:0.05589,(CocpriSAG2167_jg1934.t1:0.03981,CocsubC169_rna-gnl|jgi|COCSUDRAFT_mRNA35165:0.03221)1.000:0.20709)0.658:0.03174)0.214:0.03286,(((MyrbiaSAG882_k25_Locus_3306_Transcript_4_1.p1:0.24429,Astglo_fgenesh1_pm.00001_23_1_t:0.31281)0.885:0.06952,SymirrSAG2036_jg2923.t1:0.44129)0.946:0.07178,(HelspATCC50920_rna-gnl|ubcbot|H632_c3724p0_mRNA:0.22285,(ApalobSAG2145_jg3485.t1:0.09752,ApafusSAG2523_jg709.t1:0.10488)0.783:0.10060)0.885:0.11323)0.827:0.05099)0.885:0.05009,Dunsal_Dusal.0867s00002.1.v1.0:0.27624)0.184:0.02468,MyrbisSAG2043_jg7037.t1:0.20398)0.193:0.03970)0.886:0.06210,(Volcar_Vocar.0007s0325.1.v2.1:0.09533,Chlrei_Cre12.g552851.t1.1.v5.5:0.11169)1.000:0.16866)0.598:0.04918,(TrespTZW2008_jg3712.t1:0.08499,(TrespOTU5_jg3013.t1:0.01255,(TrespOTU1_jg1405.t1:0.02072,TrespOTU3_jg10839.t1:0.02800)0.800:0.01632)1.000:0.27232)1.000:0.22662)0.955:0.08151)0.828:0.04567,Parkes_jg4926.t1:0.15721)0.579:0.05638,(PicspRCC4223_RCC4223.02g09350.1:0.49554,(Chlsor1602_rna-gnl|WGS_LHPG|mrna.C2E21_0673:0.38959,Miccon24180_rna-gnl|WGS_LHPF|mrna.C2E20_2674:0.17968)0.821:0.08864)0.087:0.02878)1.000:0.48948,(Chlvar_estExt_fgenesh3_pg.C_300026:0.00358,Chlvar_IGS.gm_64_00001:0.01185)0.985:0.07490)1.000:0.74098)0.013:0.00427)0.192:0.01490,Miccon24180_rna-gnl|WGS_LHPF|mrna.C2E20_2676:0.08594)1.000:0.08766)0.969:0.05825,DilpetSAG2240_k43_Locus_10516_Transcript_1_1.p3:0.06803)0.321:0.04273,(((Dunsal_Dusal.3783s00001.1.v1.0:0.14111,(CocpriSAG2167_jg12.t1:0.04405,CocsubC169_rna-gnl|jgi|COCSUDRAFT_mRNA12377:0.05077)0.972:0.12354)0.627:0.01998,EllbilSAG24580_jg1394.t1:0.17712)1.000:0.05925,SymirrSAG2036_jg5393.t1:0.26354)0.977:0.03428)1.000:0.05167)0.963:0.01962,((Dunsal_Dusal.0184s00017.1.v1.0:0.12863,(DilpetSAG2240_CL4107Contig1_1.p1:0.05192,(DilpetSAG2240_k43_Locus_14467_Transcript_1_1.p1:0.00055,DilproSAG2392_CL128Contig1_1.p2:0.00055)1.000:0.11724)1.000:0.32840)0.904:0.04112,(Botbra_Bobra.0317s0002.1.v2.1:0.20101,Parkes_jg4915.t1:0.37991)0.761:0.02675)0.999:0.11576)0.637:0.01572)0.789:0.02891)0.807:0.03854)0.682:0.07442,Parkes_jg4914.t1:0.24402)0.999:0.18650,((((Prowic_jg1874.t1:0.42634,(Prowic_jg2814.t1:0.36602,(AuxproUTEX25_rna-gnl|WGS_QOKY|APUTEX25_00005209-RA:0.00050,Auxpro_rna-XM_011401676.1:0.00053)0.916:0.08991)0.990:0.14506)1.000:0.24237,HelspATCC50920_rna-gnl|ubcbot|H632_c2139p0_mRNA:0.45064)0.966:0.13841,(HelspATCC50920_rna-gnl|ubcbot|H632_c514p0_mRNA:0.25892,PicspRCC4223_RCC4223.02g11333.1:0.70542)0.377:0.04716)0.246:0.04294,PicspRCC4223_RCC4223.02g10490.1:1.27537)0.889:0.07515)0.711:0.08324,PicspRCC4223_RCC4223.02g11334.1:1.04918)1.000:0.49303,(((((((((((ApalobSAG2145_jg6796.t2:0.00054,ApafusSAG2523_jg1239.t1:0.00055)1.000:0.02648,(ApafusSAG2523_jg6788.t1:0.01177,ApafusSAG2523_jg3401.t1:0.01906)0.741:0.00464)1.000:0.11499,Botbra_Bobra.0077s0003.1.v2.1:0.18867)0.838:0.03385,(MyrbisSAG2043_jg11469.t1:0.08274,((TrespTZW2008_jg4915.t1:0.01589,(TrespOTU5_jg9291.t1:0.00364,(TrespOTU3_jg7879.t1:0.00518,TrespOTU1_jg7725.t1:0.00659)0.595:0.00142)1.000:0.01956)1.000:0.06148,(MyrbiaSAG882_k31_Locus_3447_Transcript_4_1.p1:0.07631,Astglo_Aster-06188:0.07163)0.965:0.01989)1.000:0.03561)0.967:0.02658)1.000:0.06683,(Monneg_rna-XM_014046115.1:0.35893,(Botbra_Bobra.0077s0004.1.v2.1:0.25446,(Chlvar_IGS.gm_1_00547:0.21363,(Miccon24180_rna-gnl|WGS_LHPF|mrna.C2E20_8776:0.13511,Chlsor1602_rna-gnl|WGS_LHPG|mrna.C2E21_1104:0.21100)0.026:0.03118)1.000:0.15721)0.870:0.06182)0.911:0.06187)0.614:0.02592,(((DilpetSAG2240_k37_Locus_19567_Transcript_1_1.p3:0.40568,(Volcar_Vocar.0014s0194.1.v2.1:0.04255,Chlrei_Cre03.g145127.t1.1.v5.5:0.03977)0.833:0.02251)0.605:0.07167,Dunsal_Dusal.0032s00006.1.v1.0:0.30737)0.746:0.02799,(Chrzof_Cz04g22240.t1.v5.2.3:0.30914,(Monneg_rna-XM_014040511.1:0.09080,(Chrzof_Cz04g22250.t1.v5.2.3:0.06045,Monneg_rna-XM_014042541.1:0.13104)0.978:0.04706)0.322:0.01931)0.752:0.02023)1.000:0.04685)0.999:0.04809,(DilpetSAG2240_k25_Locus_9214_Transcript_1_1.p3:0.08082,((DilpetSAG2240_k25_Locus_7357_Transcript_1_1.p1:0.05378,DilpetSAG2240_k25_Locus_13195_Transcript_1_1.p1:0.25653)0.000:0.00276,((DilpetSAG2240_k25_Locus_18587_Transcript_1_1.p3:0.06094,(Ulvmut_UM082_0057.1:0.05055,UlvproYS2018_jg566.t1:0.02335)0.724:0.01686)0.482:0.04152,DilpetSAG2240_k25_Locus_18097_Transcript_1_1.p2:0.09208)0.555:0.03979)0.517:0.04692)0.994:0.12149)1.000:0.08725,(Micpus1545_70194.3.0.228:0.10761,MicpusNOUM17_mRNA6103:0.10927)1.000:0.20744)0.994:0.08339,Pracol_PRCOL_00005761-RA:0.26040)0.962:0.61158,Ulvmut_UM018_0024.1:5.98933)0.804:0.06336,((((((Chlsor1602_rna-gnl|WGS_LHPG|mrna.C2E21_8770:0.23047,Chlvar_estExt_Genewise1Plus.C_260161:0.17342)0.948:0.04513,Miccon24180_rna-gnl|WGS_LHPF|mrna.C2E20_8536:0.10576)0.000:0.01264,Chlvar_gw1.26.288.1:0.12354)0.613:0.00664,Chlsor1602_rna-gnl|WGS_LHPG|mrna.C2E21_8769:0.12157)1.000:0.07840,(Parkes_jg9107.t1:0.16222,(((MicpusNOUM17_mRNA10046:0.13961,Micpus1545_70196.3.0.228:0.10251)1.000:0.15091,Pracol_PRCOL_00005693-RA:0.25547)1.000:0.10124,((((Botbra_Bobra.0148s0098.1.v2.1:0.19436,Botbra_Bobra.0148s0099.1.v2.1:0.13168)0.221:0.00110,(((EllbilSAG24580_jg6724.t1:0.26245,(CocpriSAG2167_jg4577.t1:0.15584,CocsubC169_rna-gnl|jgi|COCSUDRAFT_mRNA14688:0.05294)1.000:0.19481)0.718:0.01843,EllbilSAG24580_jg6723.t1:0.21623)0.950:0.04126,SymirrSAG2036_jg1382.t1:0.27477)0.998:0.03600)0.942:0.02982,(((ApalobSAG2145_jg6942.t1:0.15707,ApafusSAG2523_jg5711.t1:0.00645)0.832:0.00668,(((ApafusSAG2523_jg11786.t1:0.00054,(ApalobSAG2145_jg6939.t1:0.01018,ApalobSAG2145_jg6940.t1:0.02524)0.317:0.00054)0.994:0.00085,ApafusSAG2523_jg5710.t1:0.27310)0.418:0.00288,ApalobSAG2145_jg6941.t1:0.13968)0.950:0.00873)1.000:0.12569,(((((Monneg_rna-XM_014046011.1:5.98902,Parkes_jg9106.t1:0.00055)0.954:0.77092,(DilpetSAG2240_k61_Locus_18592_Transcript_1_1.p3:0.56842,MyrbiaSAG882_k25_Locus_8250_Transcript_1_1.p1:0.12269)0.317:0.08131)0.584:0.04321,((DilpetSAG2240_CL2187Contig1_1.p3:2.03218,(((Parkes_jg5318.t1:0.26771,Botbra_Bobra.0348s0040.1.v2.1:0.46714)0.923:0.15924,(Chlvar_e_gw1.4.504.1:0.07820,(Chlsor1602_rna-gnl|WGS_LHPG|mrna.C2E21_4749:0.18657,Miccon24180_rna-gnl|WGS_LHPF|mrna.C2E20_5008:0.18001)0.000:0.01467)1.000:0.24026)0.907:0.13362,((MyrbiaSAG882_CL720Contig1_1.p1:0.18577,TrespOTU3_jg175.t1:0.21783)0.989:0.15232,(((Ulvmut_UM065_0059.1:0.37145,Botbra_Bobra.0348s0039.1.v2.1:0.34815)0.941:0.13831,SymirrSAG2036_jg8288.t1:0.53730)0.462:0.05161,(CocsubC169_rna-gnl|jgi|COCSUDRAFT_mRNA40751:0.06229,CocpriSAG2167_jg8273.t1:0.12419)1.000:0.43928)0.692:0.06435)0.928:0.17818)0.810:0.28991)0.360:0.97810,Ulvmut_UM005_0315.1:0.52019)0.886:0.28222)0.207:0.01188,Botbra_Bobra.0148s0096.1.v2.1:0.34535)0.996:0.11428,(MyrbisSAG2043_jg4198.t1:0.07432,((TrespTZW2008_jg8228.t1:0.01119,(TrespOTU5_jg1238.t1:0.00271,(TrespOTU1_jg2366.t1:0.00621,TrespOTU3_jg4722.t1:0.00381)0.895:0.00092)1.000:0.01058)1.000:0.05398,(MyrbiaSAG882_k25_Locus_2280_Transcript_1_1.p1:0.05907,Astglo_Aster-01037:0.05751)0.777:0.01464)1.000:0.03860)0.887:0.01686)0.466:0.00954)0.614:0.01903)1.000:0.04100,(((Monneg_rna-XM_014050966.1:0.16001,Chrzof_Cz10g05210.t1.v5.2.3:0.06756)1.000:0.04402,((Volcar_Vocar.0008s0338.1.v2.1:0.02439,Chlrei_Cre09.g403800.t1.2.v5.5:0.02808)1.000:0.10382,Dunsal_Dusal.0325s00011.1.v1.0:0.22673)1.000:0.04873)1.000:0.05020,(DilproSAG2392_k43_Locus_19035_Transcript_1_1.p2:0.32813,(DilpetSAG2240_k43_Locus_8232_Transcript_1_1.p1:0.05392,((((Ulvmut_UM005_0320.1:0.02726,(((Ulvmut_UM005_0319.1:0.04033,DilpetSAG2240_CL648Contig1_1.p2:0.08119)0.980:0.04669,UlvproYS2018_jg2427.t1:0.01387)0.145:0.00208,(DilpetSAG2240_k25_Locus_16436_Transcript_1_1.p3:0.23844,Ulvmut_UM005_0318.1:0.03133)0.800:0.00593)0.778:0.01077)0.816:0.02148,DilpetSAG2240_CL362Contig1_1.p1:0.02331)0.050:0.00383,DilpetSAG2240_k37_Locus_14876_Transcript_1_1.p3:0.08953)0.393:0.01647,DilpetSAG2240_k25_Locus_11601_Transcript_1_1.p3:0.10592)0.036:0.00481)0.354:0.01403)0.956:0.19041)0.999:0.02845)0.078:0.02137)1.000:0.08752)0.077:0.03070)1.000:0.13446,((HelspATCC50920_rna-gnl|ubcbot|H632_c73p3_mRNA:0.36522,(HelspATCC50920_rna-gnl|ubcbot|H632_c2313p0_mRNA:0.69024,(HelspATCC50920_rna-gnl|ubcbot|H632_c1226p0_mRNA:0.60294,((Auxpro_rna-XM_011398107.1:0.00126,AuxproUTEX25_rna-gnl|WGS_QOKY|APUTEX25_00004707-RA:0.00109)1.000:0.24891,(Prowic_jg5176.t1:0.00056,(Prowic_jg6226.t1:0.01333,(Prowic_jg8625.t1:0.04192,Prowic_jg1212.t2:0.01354)0.586:0.01338)0.642:0.01797)1.000:0.55734)0.984:0.20233)0.000:0.00533)0.207:0.02677)0.353:0.05887,HelspATCC50920_rna-gnl|ubcbot|H632_c2945p0_mRNA:0.81218)0.671:0.08573)1.000:0.29442)1.000:0.37071)0.934:0.10485)0.585:0.05983)0.951:0.10244,(EllbilSAG24580_jg5676.t1:1.55002,(Botbra_Bobra.0132s0128.1.v2.1:0.77261,((((((((((Osttau_mRNA_2009:0.14211,Ostluc_43542.2.0.231:0.10962)1.000:0.47091,(Micpus1545_45975.3.0.228:0.12677,MicpusNOUM17_mRNA8835:0.19341)1.000:0.09437)1.000:0.12097,Pracol_PRCOL_00002002-RA:0.27721)1.000:0.06270,(((DilpetSAG2240_k31_Locus_13519_Transcript_1_1.p1:0.19948,(((((UlvproYS2018_jg9263.t1:0.07309,Ulvmut_UM001_0359.1:0.01267)0.998:0.03543,UlvproYS2018_jg9265.t1:0.03317)0.067:0.03161,DilpetSAG2240_k25_Locus_16085_Transcript_1_1.p3:0.20459)0.000:0.00396,DilpetSAG2240_CL4074Contig1_1.p1:0.28005)0.718:0.02904,DilpetSAG2240_CL5810Contig1_1.p1:0.10652)0.000:0.02264)0.635:0.07448,DilpetSAG2240_CL936Contig1_1.p1:0.10684)0.000:0.03448,DilpetSAG2240_k31_Locus_16251_Transcript_1_1.p3:0.16916)0.978:0.05715)0.941:0.03745,((Chrzof_Cz07g22170.t1.v5.2.3:0.09756,Monneg_rna-XM_014044826.1:0.25910)1.000:0.07445,((Chlrei_Cre14.g624950.t1.1.v5.5:0.03511,Volcar_Vocar.0022s0111.1.v2.1:0.03164)1.000:0.09964,(Dunsal_Dusal.0531s00001.1.v1.0:0.16247,Monneg_rna-XM_014035206.1:0.23328)0.728:0.03078)1.000:0.04063)1.000:0.04276)0.988:0.04194,(MyrbiaSAG882_CL131Contig1_1.p1:0.12992,(MyrbisSAG2043_jg2363.t1:0.11534,((TrespTZW2008_jg2911.t1:0.03519,(TrespOTU3_jg11028.t1:0.00812,(TrespOTU5_jg2821.t1:0.00739,TrespOTU1_jg1845.t1:0.00904)0.540:0.00212)1.000:0.01834)1.000:0.10770,(Astglo_e_gw1.00063.3.1_t:0.09822,MyrbiaSAG882_CL1585Contig1_1.p1:0.10040)0.862:0.02041)0.999:0.03113)0.418:0.01626)0.903:0.03113)0.999:0.08024,(ApafusSAG2523_jg7673.t1:0.04761,ApalobSAG2145_jg944.t1:0.05174)1.000:0.33960)0.809:0.05099,Botbra_Bobra.0132s0127.1.v2.1:1.41919)0.065:0.00914,EllbilSAG24580_jg5675.t1:0.87141)0.854:0.05485,((((((Parkes_jg7719.t1:0.45191,(Chlsor1602_rna-gnl|WGS_LHPG|mrna.C2E21_9328:0.16500,(Chlvar_IGS.gm_3_00002:0.15150,Miccon24180_rna-gnl|WGS_LHPF|mrna.C2E20_4023:0.17224)0.990:0.08254)0.999:0.19069)0.999:0.20708,(((CocsubC169_rna-gnl|jgi|COCSUDRAFT_mRNA56515:0.06566,CocpriSAG2167_jg4589.t1:0.06819)1.000:0.29641,(DilpetSAG2240_k25_Locus_11551_Transcript_1_1.p3:0.97516,SymirrSAG2036_jg2635.t1:0.94055)0.513:0.34021)0.631:0.19981,HelspATCC50920_rna-gnl|ubcbot|H632_c2804p0_mRNA:1.77912)0.025:0.00053)0.910:0.10925,(DilpetSAG2240_CL3121Contig1_1.p2:0.23040,(((Ulvmut_UM001_0357.1:0.09903,(ApafusSAG2523_jg11353.t1:2.25330,UlvproYS2018_jg9264.t1:0.00055)0.513:0.07928)0.554:0.10250,DilpetSAG2240_CL1996Contig1_1.p2:0.15605)0.767:0.09865,DilpetSAG2240_CL173Contig1_1.p1:0.34283)0.361:0.06136)0.945:0.17932)0.598:0.04881,(MyrbiaSAG882_CL399Contig1_1.p1:0.21401,EllbilSAG24580_jg5674.t1:0.43997)0.943:0.11604)0.479:0.07381,Botbra_Bobra.0132s0126.1.v2.1:0.69876)0.499:0.03680,Monneg_rna-XM_014048986.1:0.37274)0.973:0.08162)0.782:0.06130)0.975:0.16451)0.993:0.26536)0.772:0.07327)0.996:0.10840,((((Pracol_PRCOL_00006448-RA:0.33444,(Micpus1545_58536.3.0.228:0.15547,MicpusNOUM17_mRNA1825:0.20806)1.000:0.20712)0.801:0.05903,(((((TrespTZW2008_jg3378.t1:0.14107,(TrespOTU3_jg4438.t1:0.02005,(TrespOTU5_jg3083.t1:0.01722,TrespOTU1_jg1497.t1:0.01949)0.907:0.00440)1.000:0.07228)0.996:0.17753,Botbra_Bobra.0159s0131.1.v2.1:0.37741)0.929:0.06462,(MyrbiaSAG882_k31_Locus_3418_Transcript_4_1.p1:0.15992,Astglo_fgenesh1_pg.00001_23_14_t:0.18393)0.982:0.03132)1.000:0.05875,(MyrbisSAG2043_jg2636.t1:0.18769,((((EllbilSAG24580_jg3478.t1:0.49714,Botbra_Bobra.0159s0130.1.v2.1:0.73238)0.000:0.00055,((ApafusSAG2523_jg2424.t1:0.04972,(ApalobSAG2145_jg807.t1:0.13459,ApafusSAG2523_jg12017.t1:0.11496)0.000:0.00056)1.000:0.67142,EllbilSAG24580_jg3479.t1:0.57274)0.960:0.10757)0.667:0.03208,Botbra_Bobra.0159s0133.1.v2.1:0.60442)0.501:0.03561,Botbra_Bobra.0159s0132.1.v2.1:0.47608)0.947:0.09476)0.732:0.03733)1.000:0.10627,(((Ulvmut_UM073_0023.1:0.06004,UlvproYS2018_jg6943.t1:0.05978)0.997:0.32420,Monneg_rna-XM_014051223.1:0.35960)0.831:0.10158,((((Dunsal_Dusal.0252s00012.1.v1.0:0.26677,(Chlrei_Cre14.g627576.t1.1.v5.5:0.04991,Volcar_Vocar.0023s0050.1.v2.1:0.05420)0.893:0.05310)0.547:0.05123,(Dunsal_Dusal.0252s00010.1.v1.0:0.28419,Dunsal_Dusal.0252s00011.1.v1.0:0.48688)0.205:0.00059)0.306:0.01150,Dunsal_Dusal.0252s00009.1.v1.0:0.29049)0.916:0.03758,(Monneg_rna-XM_014051220.1:0.28750,(Monneg_rna-XM_014051221.1:0.31154,(Chrzof_Cz07g19250.t1.v5.2.3:0.13828,Monneg_rna-XM_014051219.1:0.33020)0.668:0.02999)0.119:0.00616)0.979:0.05997)1.000:0.06816)0.964:0.04386)1.000:0.07122)1.000:0.12834,(((MyrbiaSAG882_k43_Locus_9759_Transcript_1_1.p1:0.57558,((TrespTZW2008_jg798.t1:0.10827,(TrespOTU1_jg10141.t1:0.02085,(TrespOTU5_jg4865.t1:0.01696,TrespOTU3_jg3154.t1:0.01995)0.947:0.00785)1.000:0.07425)1.000:0.27813,(MyrbiaSAG882_k31_Locus_3499_Transcript_1_1.p1:0.30954,Astglo_e_gw1.00026.129.1_t:0.32491)0.983:0.05629)0.611:0.06410)0.688:0.04673,MyrbisSAG2043_jg5400.t1:0.25801)1.000:0.11467,((Dunsal_Dusal.0266s00011.1.v1.0:0.35851,(Volcar_Vocar.0002s0553.1.v2.1:0.11340,Chlrei_Cre06.g265950.t1.1.v5.5:0.23734)0.990:0.22399)0.534:0.05230,((Chrzof_Cz15g13240.t1.v5.2.3:0.21572,(Monneg_rna-XM_014051027.1:0.04597,Ulvmut_UM018_0023.1:1.39325)0.979:0.72439)0.732:0.04172,Monneg_rna-XM_014051026.1:0.69452)1.000:0.16648)1.000:0.06845)0.999:0.08175)0.967:0.14093,(((((DilpetSAG2240_CL551Contig1_1.p1:0.62218,(Ulvmut_UM134_0004.1:0.18273,UlvproYS2018_jg1610.t1:0.22981)1.000:0.88676)0.554:0.11467,DilpetSAG2240_CL1640Contig1_1.p1:0.72064)0.437:0.06181,DilpetSAG2240_CL492Contig1_1.p1:0.64396)0.424:0.08808,DilpetSAG2240_k55_Locus_13450_Transcript_1_1.p1:0.91125)0.443:0.12973,Dunsal_Dusal.2679s00001.1.v1.0:0.71591)0.773:0.10662)1.000:0.25172)1.000:0.15386)0.306:0.09696)1.000:0.13941)1.000:0.24200)0.303:0.05607)0.324:0.01538,Monneg_rna-XM_014035583.1:0.68085)0.758:0.01224);
```
