## Supplementary Data 12 for "Phylogenomics reveals the evolutionary origins of lichenization in chlorophyte algae": ipr041589.tree.newick

```
(Micpus1545_70272.3.0.228:0.33643,Batpra_rna-XM_007513258.1:0.46198,(Botbra_Bobra.357_2s0016.1.v2.1:1.20167,(((((((DilpetSAG2240_k25_Locus_14886_Transcript_1_1.p1:0.40401,(((Dunsal_Dusal.0007s00053.1.v1.0:0.57752,(Chlrei_Cre06.g297850.t1.1.v5.5:0.10098,(Dunsal_Dusal.0007s00056.1.v1.0:1.06199,Volcar_Vocar.0020s0100.1.v2.1:0.04066)0.977:0.09396)0.996:0.25683)1.000:0.81009,(((((((((Parkes_jg1792.t1:0.53846,Miccon24180_rna-gnl|WGS_LHPF|mrna.C2E20_0301:0.37368)0.897:0.15738,(Botbra_Bobra.357_2s0012.1.v2.1:0.21128,((((((Parkes_jg5318.t1:0.33498,(Chlvar_e_gw1.4.504.1:0.22806,(Chlsor1602_rna-gnl|WGS_LHPG|mrna.C2E21_4749:0.36487,Miccon24180_rna-gnl|WGS_LHPF|mrna.C2E20_5008:0.32964)0.359:0.05840)0.984:0.31905)0.776:0.12092,(CocsubC169_rna-gnl|jgi|COCSUDRAFT_mRNA40751:0.82583,SymirrSAG2036_jg8288.t1:1.00156)0.894:0.34389)0.999:1.95545,TrespOTU3_jg3111.t1:2.43406)0.220:0.33755,(((MyrbiaSAG882_CL1103Contig1_1.p1:0.33918,((UlvproYS2018_jg2823.t1:1.55538,Monneg_rna-XM_014050983.1:0.09695)0.765:0.46416,(Ulvmut_UM035_0028.1:0.62950,DilpetSAG2240_CL512Contig1_1.p1:0.20697)0.850:0.37907)0.623:0.13039)0.779:0.33046,TrespOTU1_jg2018.t1:0.67300)0.934:2.02477,(EllbilSAG24580_jg1298.t1:0.76646,(MyrbiaSAG882_k43_Locus_3972_Transcript_6_1.p1:0.17969,(DilpetSAG2240_CL1854Contig1_1.p1:0.70388,Botbra_Bobra.0471s0002.1.v2.1:0.64745)0.121:0.00054)0.234:0.00054)0.998:5.71290)0.256:0.34402)0.836:0.47267,(Astglo_Aster-06748:2.14953,((Pracol_PRCOL_00001999-RA:1.46321,DilpetSAG2240_k25_Locus_8466_Transcript_1_1.p1:1.58631)0.912:0.59190,(((ApafusSAG2523_jg1366.t1:0.39590,(Botbra_Bobra.0077s0005.1.v2.1:0.52445,((Ulvmut_UM082_0058.1:1.17181,Ulvmut_UM082_0059.1:0.00053)0.585:0.65974,Ulvmut_UM082_0060.1:0.92714)0.762:0.30984)0.551:0.16002)0.818:0.19737,((TrespOTU1_jg2509.t1:0.00055,TrespOTU1_jg7726.t1:0.00055)1.000:0.00054,((Prowic_jg6866.t1:0.17308,Dunsal_Dusal.0187s00024.1.v1.0:0.41268)0.803:0.68633,Prowic_jg7651.t1:0.84328)0.703:0.68749)0.332:0.27822)0.994:1.35536,MyrbiaSAG882_k31_Locus_5888_Transcript_1_1.p1:1.74296)0.852:0.49617)0.884:0.48542)0.982:0.77439)0.416:0.45995,SymirrSAG2036_jg4156.t1:0.73609)0.067:0.00054)0.386:0.24580)0.146:0.08907,((Ulvmut_UM001_0523.1:0.08114,(Ulvmut_UM001_0524.1:0.31643,((Ulvmut_UM018_0025.1:0.49842,(MicpusNOUM17_mRNA4312:0.67448,(CocpriSAG2167_jg4778.t1:0.01303,CocsubC169_rna-gnl|jgi|COCSUDRAFT_mRNA18099:0.07843)0.998:0.75884)1.000:0.84901)0.074:0.12080,(UlvproYS2018_jg7182.t1:0.15545,(UlvproYS2018_jg7181.t1:0.21914,(UlvproYS2018_jg7184.t1:0.11396,UlvproYS2018_jg7186.t1:0.09906)0.430:0.05528)0.700:0.04895)0.999:0.56845)0.991:0.44140)0.726:0.15626)1.000:3.50050,((Ulvmut_UM005_0315.1:1.45998,(((((PicspRCC4223_RCC4223.13g01230.1:1.11534,(Chlsor1602_rna-gnl|WGS_LHPG|mrna.C2E21_4700:0.37696,(Chlvar_IGS.gm_4_00353:0.61290,Miccon24180_rna-gnl|WGS_LHPF|mrna.C2E20_3928:0.43126)0.221:0.15737)0.716:0.19267)0.723:0.41528,Parkes_jg1568.t1:0.90746)0.756:0.29261,(Volcar_Vocar.0004s0314.1.v2.1:0.56533,(((ApalobSAG2145_jg4806.t1:0.76401,(MyrbisSAG2043_jg6431.t1:0.44378,(((TrespTZW2008_jg9521.t1:0.14751,(TrespOTU3_jg7864.t1:0.03277,(TrespOTU1_jg3957.t1:0.11164,TrespOTU5_jg5723.t1:0.03309)0.605:0.01675)0.548:0.07242)0.985:0.17408,(MyrbiaSAG882_k43_Locus_4119_Transcript_12_1.p1:0.33132,Astglo_fgenesh1_pg.00016_23_103_t:0.37164)0.855:0.09760)0.916:0.13014,((CocpriSAG2167_jg8146.t1:0.13910,CocsubC169_rna-gnl|jgi|COCSUDRAFT_mRNA65241:0.09041)0.999:0.48389,EllbilSAG24580_jg5830.t1:0.22576)0.960:0.19634)0.779:0.08884)0.360:0.11003)0.714:0.04737,SymirrSAG2036_jg4732.t1:0.35835)0.960:0.27524,(Monneg_rna-XM_014050068.1:0.17605,Chrzof_Cz03g36130.t1.v5.2.3:0.11401)0.947:0.15817)0.532:0.14076)0.327:0.14718)0.622:0.25872,((Ulvmut_UM003_0206.1:2.06567,(DilpetSAG2240_k25_Locus_1759_Transcript_14_1.p1:0.13588,DilproSAG2392_k25_Locus_3577_Transcript_1_1.p1:0.24058)0.856:0.27005)0.117:0.10820,Ulvmut_UM003_0207.1:0.65604)0.990:0.51944)0.847:0.43167,(((Ostluc_19757.2.0.231:0.42455,MicpusNOUM17_mRNA9685:0.75569)0.885:0.17793,(Astglo_fgenesh1_pm.00067_23_69_t:0.25437,((TrespTZW2008_jg3196.t1:0.16621,TrespOTU1_jg9355.t1:0.24597)0.997:0.26873,(MyrbisSAG2043_jg8660.t1:0.24138,(ApalobSAG2145_jg7808.t1:0.35931,Parkes_jg5355.t1:0.32363)0.267:0.05597)0.809:0.08107)0.684:0.02121)0.845:0.15717)0.882:0.19322,Chlrei_Cre03.g207713.t1.1.v5.5:0.19460)0.977:0.43131)0.126:0.00055)0.065:0.23466,(Auxpro_rna-XM_011400056.1:0.10635,AuxproUTEX25_rna-gnl|WGS_QOKY|APUTEX25_00003541-RA:0.03859)1.000:1.75168)0.475:0.44050)0.564:0.32534)0.855:0.32971,((CocsubC169_rna-gnl|jgi|COCSUDRAFT_mRNA31988:0.54117,CocpriSAG2167_jg8670.t1:0.25048)0.981:0.50332,DilpetSAG2240_k25_Locus_3022_Transcript_1_1.p1:0.30322)0.932:0.33687)0.408:0.13956,(Chlrei_Cre01.g021950.t1.1.v5.5:0.25169,(Botbra_Bobra.0218s0025.1.v2.1:4.90504,Volcar_Vocar.0045s0040.1.v2.1:0.19613)0.355:0.04888)1.000:1.23655)0.786:0.14671,(Dunsal_Dusal.0002s00068.1.v1.0:1.19669,Chrzof_Cz13g06230.t1.v5.2.3:0.44233)0.845:0.26417)0.283:0.27010,(Monneg_rna-XM_014046011.1:0.63813,(CocpriSAG2167_jg1472.t1:0.49894,Chrzof_Cz06g35070.t1.v5.2.3:0.61994)0.745:0.50791)0.965:2.24807)0.294:0.00055,(EllbilSAG24580_jg327.t1:1.32095,(Miccon24180_rna-gnl|WGS_LHPF|mrna.C2E20_2674:0.21140,(DilpetSAG2240_k37_Locus_3457_Transcript_7_1.p1:0.00055,(Chlsor1602_rna-gnl|WGS_LHPG|mrna.C2E21_2756:1.36030,SymirrSAG2036_jg5878.t1:0.55647)0.079:0.00055)0.634:0.21567)0.295:1.10691)0.763:0.72814)0.422:0.00054,((MyrbisSAG2043_jg7029.t1:0.00051,Ulvmut_UM018_0023.1:2.15565)0.168:0.31830,(MyrbiaSAG882_CL209Contig1_1.p1:0.34857,((TrespTZW2008_jg3702.t1:0.15082,(TrespOTU3_jg10848.t1:0.01677,(TrespOTU1_jg1416.t1:0.02600,TrespOTU5_jg3002.t1:0.04166)0.484:0.01129)0.950:0.08759)1.000:0.49326,Astglo_Aster-x0464:0.61207)0.864:0.09846)0.960:0.16490)0.470:0.13535)1.000:1.66886)0.402:0.21781,(Botbra_Bobra.357_2s0014.1.v2.1:0.00055,DilpetSAG2240_CL78Contig2_1.p1:5.99279)0.957:1.04522)0.482:0.11455)0.728:0.31694,((((Pracol_PRCOL_00006448-RA:0.31640,(Micpus1545_58536.3.0.228:0.13588,MicpusNOUM17_mRNA1825:0.17503)1.000:0.20016)0.760:0.05556,(((((Monneg_rna-XM_014051221.1:0.32850,(Monneg_rna-XM_014051220.1:0.27459,(Chrzof_Cz07g19250.t1.v5.2.3:0.13003,Monneg_rna-XM_014051219.1:0.29355)0.769:0.02496)0.111:0.00476)0.100:0.02113,Dunsal_Dusal.2679s00001.1.v1.0:0.73145)0.888:0.03757,(((Dunsal_Dusal.0252s00011.1.v1.0:0.51848,(Dunsal_Dusal.0252s00012.1.v1.0:0.27627,(Chlrei_Cre14.g627576.t1.1.v5.5:0.04859,Volcar_Vocar.0023s0050.1.v2.1:0.04700)0.810:0.05119)0.654:0.03505)0.087:0.01153,Dunsal_Dusal.0252s00009.1.v1.0:0.31123)0.055:0.00291,Dunsal_Dusal.0252s00010.1.v1.0:0.26497)0.675:0.03570)1.000:0.05975,(Ulvmut_UM073_0023.1:0.05733,UlvproYS2018_jg6943.t1:0.05719)1.000:0.40519)0.651:0.03397,(Monneg_rna-XM_014051223.1:0.40143,((MyrbisSAG2043_jg2636.t1:0.16978,((((EllbilSAG24580_jg3478.t1:0.48042,(ApafusSAG2523_jg12017.t1:0.12311,(ApalobSAG2145_jg807.t1:0.09056,ApafusSAG2523_jg2424.t1:0.07872)0.172:0.03442)1.000:0.70792)0.834:0.04873,((DilpetSAG2240_k55_Locus_13450_Transcript_1_1.p1:1.48871,EllbilSAG24580_jg3479.t1:0.42883)0.000:0.15633,Botbra_Bobra.0159s0133.1.v2.1:0.55356)0.382:0.05440)0.394:0.01628,Botbra_Bobra.0159s0132.1.v2.1:0.41101)0.348:0.03590,Botbra_Bobra.0159s0131.1.v2.1:0.30095)0.898:0.08135)0.957:0.03676,((TrespTZW2008_jg3378.t1:0.13691,(TrespOTU3_jg4438.t1:0.01964,(TrespOTU5_jg3083.t1:0.01630,TrespOTU1_jg1497.t1:0.01679)0.725:0.00194)1.000:0.06308)1.000:0.22270,(Astglo_fgenesh1_pg.00001_23_14_t:0.17763,MyrbiaSAG882_k31_Locus_3418_Transcript_4_1.p1:0.15317)0.981:0.03389)1.000:0.04955)0.865:0.04029)0.429:0.05675)1.000:0.06530)1.000:0.10570,((MyrbisSAG2043_jg5400.t1:0.25135,((TrespTZW2008_jg798.t1:0.10508,(TrespOTU3_jg3154.t1:0.01317,(TrespOTU5_jg4865.t1:0.01692,TrespOTU1_jg10141.t1:0.02341)0.843:0.00395)1.000:0.06814)1.000:0.25368,(MyrbiaSAG882_k31_Locus_3499_Transcript_1_1.p1:0.29536,Astglo_e_gw1.00026.129.1_t:0.31581)0.997:0.06163)1.000:0.09275)1.000:0.10412,(((Monneg_rna-XM_014051026.1:0.97797,(Monneg_rna-XM_014051027.1:0.66234,Chrzof_Cz15g13240.t1.v5.2.3:0.23293)0.414:0.02003)0.773:0.07103,(((UlvproYS2018_jg1610.t1:0.21917,Ulvmut_UM134_0004.1:0.18178)1.000:0.81592,DilpetSAG2240_CL1640Contig1_1.p1:0.69278)0.075:0.00860,DilpetSAG2240_CL551Contig1_1.p1:0.63800)1.000:0.47446)0.996:0.09617,((DilpetSAG2240_CL492Contig1_1.p1:0.91059,(Volcar_Vocar.0002s0553.1.v2.1:0.16037,Chlrei_Cre06.g265950.t1.1.v5.5:0.12756)0.959:0.20368)0.326:0.05072,Dunsal_Dusal.0266s00011.1.v1.0:0.33380)0.793:0.05265)0.999:0.05664)1.000:0.09685)1.000:0.32043,(((TrespOTU1_jg9806.t1:3.39541,(((((Dunsal_Dusal.0042s00022.1.v1.0:0.16461,Monneg_rna-XM_014036946.1:1.32366)0.471:0.13803,(Volcar_Vocar.0038s0044.1.v2.1:0.06116,Chlrei_Cre06.g250300.t1.2.v5.5:0.05973)1.000:0.18459)1.000:0.10681,(Chrzof_Cz15g17030.t1.v5.2.3:0.26082,Monneg_rna-XM_014045554.1:0.52939)1.000:0.12722)0.902:0.08220,((((MyrbiaSAG882_CL966Contig1_1.p1:0.43342,(TrespTZW2008_jg3039.t1:0.16978,(TrespOTU3_jg7.t1:0.02644,(TrespOTU5_jg4982.t1:0.02283,(TrespOTU3_jg3706.t1:0.03811,TrespOTU1_jg10265.t1:0.02031)0.676:0.01175)0.546:0.00503)1.000:0.07149)1.000:0.19900)0.930:0.06223,(MyrbiaSAG882_k37_Locus_9138_Transcript_1_1.p1:0.27267,(MyrbiaSAG882_CL1243Contig1_1.p1:0.22639,Astglo_e_gw1.00110.2.1_t:0.21222)0.334:0.00957)0.871:0.03891)0.997:0.05926,MyrbisSAG2043_jg5418.t1:0.19754)1.000:0.14379,((MicpusNOUM17_mRNA6142:0.12868,Micpus1545_46683.3.0.228:0.15094)1.000:0.33291,Pracol_PRCOL_00001970-RA:0.51807)1.000:0.10909)1.000:0.08121)1.000:0.20218,((DilpetSAG2240_CL6009Contig1_1.p1:0.36673,((Ulvmut_UM005_0316.1:1.10847,Prowic_jg1053.t1:0.00055)0.470:0.07492,(Ulvmut_UM005_0322.1:0.32036,(Ulvmut_UM005_0321.1:0.21945,UlvproYS2018_jg2426.t1:0.13626)0.852:0.06122)0.278:0.15258)0.341:0.18108)0.812:0.13573,DilpetSAG2240_CL448Contig1_1.p1:0.56767)0.975:0.17479)1.000:1.11202)0.936:0.22435,((((MicpusNOUM17_mRNA1745:0.19535,Micpus1545_35522.3.0.228:0.16956)1.000:0.11683,((((((Dunsal_Dusal.0588s00008.1.v1.0:0.17028,(Chlrei_Cre12.g484250.t1.1.v5.5:0.03359,Volcar_Vocar.0031s0108.1.v2.1:0.02861)1.000:0.08351)1.000:0.03422,((Monneg_rna-XM_014038504.1:0.33502,((Chrzof_Cz02g18170.t1.v5.2.3:0.07312,Monneg_rna-XM_014048679.1:0.34594)0.387:0.01718,Monneg_rna-XM_014038698.1:0.17256)0.232:0.01181)0.398:0.01403,Monneg_rna-XM_014040332.1:0.29568)0.997:0.05514)1.000:0.05218,(((Botbra_Bobra.0348s0042.1.v2.1:0.49941,(Botbra_Bobra.0348s0041.1.v2.1:0.45005,((EllbilSAG24580_jg7352.t2:0.30105,(Chlsor1602_rna-gnl|WGS_LHPG|mrna.C2E21_0673:0.68712,Monneg_rna-XM_014050541.1:0.72646)0.985:1.29782)0.266:0.03267,Botbra_Bobra.0348s0043.1.v2.1:0.51797)0.317:0.02019)0.627:0.02372)0.601:0.04734,((ApalobSAG2145_jg4780.t1:0.00081,ApafusSAG2523_jg5747.t1:0.14323)1.000:0.06277,ApafusSAG2523_jg10209.t1:0.03659)1.000:0.35528)1.000:0.09091,(MyrbisSAG2043_jg6225.t1:0.11267,((TrespTZW2008_jg9518.t1:0.02698,(TrespOTU1_jg3954.t1:0.00940,(TrespOTU3_jg7867.t1:0.01380,TrespOTU5_jg5720.t1:0.00574)0.356:0.00171)1.000:0.02649)1.000:0.10068,(Astglo_fgenesh1_pm.00011_23_47_t:0.12609,MyrbiaSAG882_k25_Locus_1893_Transcript_2_1.p1:0.10161)0.997:0.02226)1.000:0.03368)0.997:0.03270)1.000:0.05001)0.844:0.03832,((((DilpetSAG2240_CL1690Contig1_1.p1:0.10977,DilpetSAG2240_CL1831Contig1_1.p1:0.00058)0.637:0.23114,(Ulvmut_UM065_0057.1:0.10427,UlvproYS2018_jg2395.t1:0.21839)0.537:0.06550)0.461:0.03417,DilpetSAG2240_k31_Locus_12858_Transcript_1_1.p1:0.12331)0.394:0.02603,DilpetSAG2240_k25_Locus_19634_Transcript_1_1.p1:0.41976)0.976:0.11048)0.653:0.01169,(DilproSAG2392_k31_Locus_7575_Transcript_1_1.p4:0.03283,((DilpetSAG2240_CL6045Contig1_1.p1:0.27403,Ulvmut_UM065_0055.1:0.13954)0.861:0.04677,DilpetSAG2240_k37_Locus_14920_Transcript_1_1.p2:0.18785)0.344:0.04265)0.793:0.05256)0.998:0.06245,Pracol_PRCOL_00003512-RA:0.27567)0.991:0.05218)1.000:0.10406,(Batpra_rna-XM_007513269.1:0.47996,(Ostluc_40832.2.0.231:0.08941,Osttau_mRNA_6273:0.11937)1.000:0.32446)1.000:0.12184)1.000:0.54267,(((((HelspATCC50920_rna-gnl|ubcbot|H632_c2945p0_mRNA:0.69263,((HelspATCC50920_rna-gnl|ubcbot|H632_c1226p0_mRNA:0.62809,(((AuxproUTEX25_rna-gnl|WGS_QOKY|APUTEX25_00004707-RA:0.00052,Auxpro_rna-XM_011398107.1:0.00265)1.000:0.24177,(Prowic_jg5176.t1:0.00637,(Prowic_jg8625.t1:0.02460,(Prowic_jg6226.t1:0.04115,Prowic_jg1212.t2:0.00085)0.454:0.00596)0.826:0.02368)1.000:0.47371)0.987:0.17101,HelspATCC50920_rna-gnl|ubcbot|H632_c73p3_mRNA:0.32429)0.095:0.00522)0.176:0.01474,HelspATCC50920_rna-gnl|ubcbot|H632_c2313p0_mRNA:0.73210)0.536:0.04649)0.778:0.09245,((Chlsor1602_rna-gnl|WGS_LHPG|mrna.C2E21_8769:0.11962,((Chlsor1602_rna-gnl|WGS_LHPG|mrna.C2E21_8770:0.17683,(Miccon24180_rna-gnl|WGS_LHPF|mrna.C2E20_8536:0.09422,Chlvar_estExt_Genewise1Plus.C_260161:0.19349)0.246:0.01180)0.000:0.00114,Chlvar_gw1.26.288.1:0.15317)0.657:0.00215)1.000:0.07554,(Parkes_jg9107.t1:0.15462,((((((((DilpetSAG2240_CL362Contig1_1.p1:0.02678,DilpetSAG2240_k25_Locus_16436_Transcript_1_1.p3:0.25609)0.200:0.00113,(((Ulvmut_UM005_0318.1:0.00054,(DilpetSAG2240_CL673Contig1_1.p1:0.19179,Ulvmut_UM005_0317.1:0.03277)0.803:0.04102)0.959:0.03874,(UlvproYS2018_jg2427.t1:0.00108,DilpetSAG2240_k25_Locus_11601_Transcript_1_1.p3:0.08455)0.521:0.00278)0.975:0.01861,(DilpetSAG2240_k37_Locus_14876_Transcript_1_1.p3:0.10707,Ulvmut_UM005_0320.1:0.01898)0.662:0.00457)0.615:0.01009)0.323:0.00300,Ulvmut_UM005_0319.1:0.04526)0.891:0.02806,(DilpetSAG2240_CL648Contig1_1.p2:0.04318,DilpetSAG2240_k43_Locus_8232_Transcript_1_1.p1:0.05385)0.000:0.00214)0.967:0.10202,DilproSAG2392_k43_Locus_19035_Transcript_1_1.p2:0.35687)0.933:0.09130,(((Volcar_Vocar.0008s0338.1.v2.1:0.02473,Chlrei_Cre09.g403800.t1.2.v5.5:0.02649)1.000:0.10451,Dunsal_Dusal.0325s00011.1.v1.0:0.23923)0.998:0.03654,(Monneg_rna-XM_014050966.1:0.13818,Chrzof_Cz10g05210.t1.v5.2.3:0.05580)1.000:0.03818)1.000:0.04529)0.819:0.02199,(Pracol_PRCOL_00005693-RA:0.24851,(MicpusNOUM17_mRNA10046:0.13409,Micpus1545_70196.3.0.228:0.08876)1.000:0.14351)1.000:0.10225)0.366:0.01453,(((ApafusSAG2523_jg5711.t1:0.00825,(((((ApalobSAG2145_jg6941.t1:0.00055,(ApalobSAG2145_jg6942.t1:0.00450,(Botbra_Bobra.0148s0096.1.v2.1:0.19395,(Parkes_jg9106.t1:0.20762,(MyrbiaSAG882_k25_Locus_8250_Transcript_1_1.p1:0.10036,(DilpetSAG2240_k61_Locus_18592_Transcript_1_1.p3:0.00055,((ApafusSAG2523_jg3646.t1:0.05126,(ApalobSAG2145_jg10705.t1:0.0,ApafusSAG2523_jg7078.t1:0.0):0.25326)0.915:3.73066,Ulvmut_UM018_0024.1:5.86489)0.979:5.37475)0.000:0.06520)0.779:0.07560)0.785:0.06675)0.905:0.10743)0.864:0.11484)0.996:0.10886,ApafusSAG2523_jg5710.t1:0.30639)0.997:0.00054,ApalobSAG2145_jg6939.t1:0.00341)1.000:0.00097,ApafusSAG2523_jg11786.t1:0.00055)0.976:0.00054,ApalobSAG2145_jg6940.t1:0.01159)0.977:0.00958)1.000:0.09218,(((TrespTZW2008_jg8228.t1:0.00896,(TrespOTU5_jg1238.t1:0.00229,(TrespOTU1_jg2366.t1:0.00479,TrespOTU3_jg4722.t1:0.00420)0.781:0.00068)0.998:0.00823)1.000:0.04611,(MyrbiaSAG882_k25_Locus_2280_Transcript_1_1.p1:0.05532,Astglo_Aster-01037:0.04872)0.018:0.00915)1.000:0.03343,(Botbra_Bobra.0148s0098.1.v2.1:0.17961,MyrbisSAG2043_jg4198.t1:0.05471)0.488:0.01083)0.905:0.01983)0.991:0.02147,(Botbra_Bobra.0148s0099.1.v2.1:0.13202,(SymirrSAG2036_jg1382.t1:0.24042,((EllbilSAG24580_jg6724.t1:0.22164,(CocsubC169_rna-gnl|jgi|COCSUDRAFT_mRNA14688:0.05790,CocpriSAG2167_jg4577.t1:0.12333)1.000:0.15606)0.796:0.01990,EllbilSAG24580_jg6723.t1:0.19170)0.932:0.03295)0.995:0.02930)0.902:0.02330)0.999:0.02784)1.000:0.08511)0.716:0.02868)1.000:0.13007)1.000:0.30244,((Chlsor1602_rna-gnl|WGS_LHPG|mrna.C2E21_1104:0.18796,(Miccon24180_rna-gnl|WGS_LHPF|mrna.C2E20_8776:0.13629,Chlvar_IGS.gm_1_00547:0.12291)0.114:0.02629)1.000:0.14399,(((((((ApafusSAG2523_jg1239.t1:0.00055,ApalobSAG2145_jg6796.t2:0.00053)1.000:0.01432,(ApafusSAG2523_jg6788.t1:0.00563,ApafusSAG2523_jg3401.t1:0.02054)0.862:0.00884)1.000:0.10028,Botbra_Bobra.0077s0003.1.v2.1:0.18557)0.891:0.03234,(MyrbisSAG2043_jg11469.t1:0.07345,((TrespTZW2008_jg4915.t1:0.01260,(TrespOTU5_jg9291.t1:0.00330,(TrespOTU3_jg7879.t1:0.00507,TrespOTU1_jg7725.t1:0.00617)0.562:0.00123)1.000:0.01543)1.000:0.05321,(Astglo_Aster-06188:0.06128,MyrbiaSAG882_k31_Locus_3447_Transcript_4_1.p1:0.06756)0.928:0.01786)1.000:0.03363)0.959:0.02098)1.000:0.06704,(((Chrzof_Cz04g22250.t1.v5.2.3:0.05741,Monneg_rna-XM_014042541.1:0.12485)0.803:0.01933,Monneg_rna-XM_014046115.1:0.26004)0.999:0.06018,((Chrzof_Cz04g22240.t1.v5.2.3:0.31419,(Volcar_Vocar.0014s0194.1.v2.1:0.03776,Chlrei_Cre03.g145127.t1.1.v5.5:0.03216)0.910:0.08031)0.372:0.01495,((DilpetSAG2240_k37_Locus_19567_Transcript_1_1.p3:0.38329,(Dunsal_Dusal.0032s00006.1.v1.0:0.16478,(DilpetSAG2240_k25_Locus_18097_Transcript_1_1.p2:0.24953,Monneg_rna-XM_014040511.1:0.07359)0.758:0.04128)0.998:0.15965)0.000:0.00054,Botbra_Bobra.0077s0004.1.v2.1:0.31918)0.685:0.05589)0.202:0.01705)1.000:0.03798)0.989:0.02752,(DilpetSAG2240_k25_Locus_9214_Transcript_1_1.p3:0.09139,(((UlvproYS2018_jg566.t1:0.02273,Ulvmut_UM082_0057.1:0.03284)0.851:0.05307,DilpetSAG2240_k25_Locus_18587_Transcript_1_1.p3:0.03571)0.682:0.03629,(DilpetSAG2240_k25_Locus_7357_Transcript_1_1.p1:0.05368,DilpetSAG2240_k25_Locus_13195_Transcript_1_1.p1:0.24655)0.028:0.00240)0.607:0.03011)0.994:0.14195)0.783:0.02608,((MicpusNOUM17_mRNA6103:0.09722,Micpus1545_70194.3.0.228:0.09586)1.000:0.18861,Pracol_PRCOL_00005761-RA:0.29781)1.000:0.07864)0.813:0.09220)1.000:0.55495)0.997:0.30246,(((Chlvar_fgenesh3_pg.C_scaffold_14000077:0.15150,(PicspRCC4223_RCC4223.05g01330.1:0.39882,((((Botbra_Bobra.0003s0009.1.v2.1:0.30643,(SymirrSAG2036_jg10875.t1:0.23666,(CocpriSAG2167_jg5295.t1:0.03115,CocsubC169_rna-gnl|jgi|COCSUDRAFT_mRNA16360:0.07041)1.000:0.20149)0.713:0.07096)0.000:0.04040,((((Chlrei_Cre17.g725100.t1.2.v5.5:0.07918,Volcar_Vocar.0001s1443.1.v2.1:0.12620)1.000:0.14032,(Dunsal_Dusal.0225s00019.1.v1.0:0.07338,(Chlrei_Cre17.g698850.t1.1.v5.5:0.20451,Dunsal_Dusal.0287s00015.1.v1.0:0.64598)1.000:3.20618)0.236:0.13147)0.695:0.07522,(Monneg_rna-XM_014043332.1:0.22501,Chrzof_Cz06g27170.t1.v5.2.3:0.16204)0.973:0.07898)0.887:0.05737,(((((((Pracol_PRCOL_00003192-RA:0.73480,((Botbra_Bobra.0024s0040.1.v2.1:0.45431,(((Parkes_jg9250.t1:0.44189,(((HelspATCC50920_rna-gnl|ubcbot|H632_c719p0_mRNA:0.36603,PicspRCC4223_RCC4223.04g01470.1:0.49149)0.569:0.14530,((Auxpro_rna-XM_011400127.1:0.00055,AuxproUTEX25_rna-gnl|WGS_QOKY|APUTEX25_00003484-RA:0.00680)1.000:0.28681,(Prowic_jg6004.t1:0.00055,Prowic_jg2278.t1:0.00055)0.999:0.21892)0.912:0.13160)0.892:0.10127,(Chlsor1602_rna-gnl|WGS_LHPG|mrna.C2E21_9223:0.19826,Miccon24180_rna-gnl|WGS_LHPF|mrna.C2E20_9008:0.23055)0.999:0.20486)0.993:0.12613)0.981:0.10811,((DilpetSAG2240_k25_Locus_2738_Transcript_7_1.p1:0.08518,DilproSAG2392_CL5319Contig1_1.p1:0.07721)0.996:0.23684,(Ulvmut_UM004_0051.1:0.08140,UlvproYS2018_jg9611.t1:0.16394)0.999:0.28516)1.000:0.68659)0.977:0.12468,((ApalobSAG2145_jg1383.t1:0.12251,ApafusSAG2523_jg8907.t1:0.06040)1.000:0.28532,((SymirrSAG2036_jg7990.t1:0.42820,(EllbilSAG24580_jg8096.t1:0.29124,(CocsubC169_rna-gnl|jgi|COCSUDRAFT_mRNA11483:0.05262,CocpriSAG2167_jg5809.t1:0.06822)1.000:0.33139)0.964:0.09282)0.929:0.09086,(MyrbisSAG2043_jg12215.t1:0.33290,(MyrbiaSAG882_k31_Locus_516_Transcript_3_1.p1:0.29719,(Astglo_fgenesh1_pg.00080_23_122_t:0.34271,(TrespOTU5_jg10573.t1:0.02091,(TrespOTU1_jg2017.t1:0.02498,TrespOTU3_jg4672.t1:0.02760)0.673:0.00720)1.000:0.27807)0.033:0.02813)0.972:0.08712)0.340:0.03912)0.299:0.06109)0.961:0.09109)0.888:0.05811)0.125:0.03389,(Monneg_rna-XM_014038837.1:0.26360,Chrzof_Cz16g12180.t1.v5.2.3:0.30377)0.968:0.19015)0.997:0.24150)0.995:0.27301,((Osttau_mRNA_4546:0.15818,Ostluc_33842.2.0.231:0.05537)1.000:0.41785,(Micpus1545_148027.3.0.228:0.37336,MicpusNOUM17_mRNA1346:0.38008)0.991:0.16777)0.928:0.14799)0.026:0.12825,Batpra_rna-XM_007510965.1:0.50802)1.000:0.80602,Batpra_rna-XM_007513213.1:0.68105)0.362:0.13955,(Osttau_mRNA_6158:0.20356,Ostluc_32265.2.0.231:0.23432)1.000:0.34149)0.964:0.20385,(MicpusNOUM17_mRNA1723:0.22707,Micpus1545_189614.3.0.228:0.32681)0.996:0.17632)1.000:0.28279,(UlvproYS2018_jg9123.t1:0.07766,Ulvmut_UM023_0088.1:0.13067)1.000:0.34584)0.779:0.09463)0.948:0.05239)0.482:0.03090,(((ApalobSAG2145_jg2106.t1:0.01666,ApafusSAG2523_jg260.t1:0.03518)1.000:0.16689,(MyrbiaSAG882_k69_Locus_3478_Transcript_1_1.p1:0.17711,Astglo_fgenesh1_pm.00060_23_14_t:0.14716)0.856:0.02691)0.000:0.00573,(TrespTZW2008_jg7937.t1:0.04432,(TrespOTU3_jg4132.t1:0.01241,(TrespOTU1_jg8874.t1:0.00761,TrespOTU5_jg510.t1:0.01289)0.744:0.00275)0.939:0.01929)1.000:0.13996)0.941:0.06676)0.983:0.07898,Parkes_jg10998.t1:0.28918)0.769:0.02865)0.384:0.04407)0.853:0.08570,Chlsor1602_rna-gnl|WGS_LHPG|mrna.C2E21_1541:0.02973)0.713:0.45637,(Monneg_rna-XM_014036762.1:0.61652,(Volcar_Vocar.0009s0242.1.v2.1:0.00055,DilpetSAG2240_k25_Locus_11350_Transcript_1_1.p1:0.00053)0.112:0.07791)0.999:1.42037)1.000:5.28801)0.664:0.04962,(((((((Parkes_jg4913.t1:0.31756,(Chlvar_IGS.gm_64_00002:0.05348,((Chlsor1602_rna-gnl|WGS_LHPG|mrna.C2E21_0677:0.07754,Miccon24180_rna-gnl|WGS_LHPF|mrna.C2E20_2676:0.08461)0.377:0.01533,(Chlvar_IGS.gm_64_00001:0.00779,Chlvar_estExt_fgenesh3_pg.C_300026:0.11190)0.984:0.16521)0.189:0.00304)0.946:0.05882)0.250:0.01851,(((EllbilSAG24580_jg1394.t1:0.14149,(CocsubC169_rna-gnl|jgi|COCSUDRAFT_mRNA12377:0.03969,CocpriSAG2167_jg12.t1:0.03948)1.000:0.13122)1.000:0.04921,(Botbra_Bobra.0487s0002.1.v2.1:0.05797,SymirrSAG2036_jg5393.t1:0.20474)0.634:0.03527)0.522:0.02698,(((((MyrbisSAG2043_jg1103.t1:0.06292,((TrespTZW2008_jg5542.t1:0.01198,(TrespOTU3_jg1400.t1:0.00142,(TrespOTU1_jg10399.t1:0.00247,TrespOTU5_jg3576.t1:0.00330)0.276:0.00060)0.998:0.00907)1.000:0.03825,(Astglo_fgenesh1_pm.00139_23_9_t:0.04772,MyrbiaSAG882_k25_Locus_3778_Transcript_4_1.p1:0.04305)0.952:0.01675)1.000:0.03194)0.955:0.02118,(ApafusSAG2523_jg2559.t1:0.00800,(ApafusSAG2523_jg11352.t1:0.00055,ApalobSAG2145_jg3539.t1:0.00055)0.995:0.00743)1.000:0.11947)0.928:0.01557,Botbra_Bobra.0790s0001.1.v2.1:0.24143)0.739:0.00369,((((Dunsal_Dusal.0184s00016.1.v1.0:0.31204,(Dunsal_Dusal.0184s00015.1.v1.0:0.14777,(((Monneg_rna-XM_014049635.1:0.13080,Chrzof_Cz13g13250.t1.v5.2.3:0.03372)0.357:0.01039,Monneg_rna-XM_014049634.1:0.15467)0.156:0.00377,Monneg_rna-XM_014049633.1:0.12731)0.993:0.02724)0.000:0.00337)0.844:0.01428,(Volcar_Vocar.0027s0068.1.v2.1:0.01777,Chlrei_Cre11.g476050.t1.2.v5.5:0.03202)1.000:0.09217)0.272:0.01365,Monneg_rna-XM_014043529.1:0.09378)0.875:0.02200,(((Dunsal_Dusal.3783s00001.1.v1.0:0.11005,(Parkes_jg4912.t1:0.31752,Pracol_PRCOL_00005933-RA:0.22215)0.594:0.01768)0.806:0.04854,((MicpusNOUM17_mRNA6611:0.13870,Micpus1545_70197.3.0.228:0.10410)0.982:0.03304,(Micpus1545_45916.3.0.228:0.13297,MicpusNOUM17_mRNA9905:0.16253)0.999:0.04296)1.000:0.11604)1.000:0.07698,((DilpetSAG2240_k43_Locus_10516_Transcript_1_1.p3:0.00885,(DilpetSAG2240_k25_Locus_10547_Transcript_1_1.p2:0.05017,(DilpetSAG2240_CL1138Contig1_1.p3:0.05892,(DilpetSAG2240_k25_Locus_13646_Transcript_1_1.p2:0.05416,(Ulvmut_UM003_0205.1:0.01903,(DilpetSAG2240_k61_Locus_20251_Transcript_1_1.p3:0.15731,UlvproYS2018_jg1571.t1:0.00115)0.969:0.01472)0.818:0.02666)0.532:0.02748)0.133:0.01071)0.676:0.04024)0.192:0.02965,DilpetSAG2240_k25_Locus_12075_Transcript_1_1.p1:0.16485)0.951:0.08872)0.979:0.02858)0.999:0.02689)0.715:0.02515,(((Dunsal_Dusal.0007s00054.1.v1.0:5.99292,(Botbra_Bobra.0317s0002.1.v2.1:0.16421,Parkes_jg4915.t1:0.28085)0.273:0.00054)0.281:0.02565,(HelspATCC50920_rna-gnl|ubcbot|H632_c2804p0_mRNA:0.80254,((DilpetSAG2240_CL5879Contig1_1.p1:0.44140,((Ulvmut_UM065_0059.1:0.00055,((Botbra_Bobra.0348s0039.1.v2.1:0.17361,(CocpriSAG2167_jg8273.t1:0.28020,DilpetSAG2240_k25_Locus_11551_Transcript_1_1.p3:0.00054)0.451:0.38697)0.711:0.21423,(TrespOTU3_jg175.t1:0.12334,MyrbiaSAG882_CL720Contig1_1.p1:0.10400)0.263:0.00055)0.837:0.07237)0.852:0.28422,Botbra_Bobra.0348s0040.1.v2.1:0.11261)0.992:0.55395)0.079:0.00054,Ulvmut_UM065_0058.1:0.00055)0.969:1.26584)0.840:0.31353)0.559:0.02357,(Dunsal_Dusal.0184s00017.1.v1.0:0.10753,(DilpetSAG2240_CL4107Contig1_1.p1:0.00053,DilproSAG2392_CL128Contig1_1.p2:0.00055)0.995:0.36687)0.719:0.02019)1.000:0.17534)0.906:0.02068)1.000:0.08630)0.403:0.01873,Parkes_jg4914.t1:0.47629)0.999:0.14956,(HelspATCC50920_rna-gnl|ubcbot|H632_c514p0_mRNA:0.39168,(HelspATCC50920_rna-gnl|ubcbot|H632_c2139p0_mRNA:0.54016,(Prowic_jg1874.t1:0.40613,(AuxproUTEX25_rna-gnl|WGS_QOKY|APUTEX25_00005209-RA:0.02476,Auxpro_rna-XM_011401676.1:0.01502)1.000:0.20512)1.000:0.24224)0.581:0.04182)0.939:0.08991)0.958:0.10264,PicspRCC4223_RCC4223.02g11333.1:0.74661)0.063:0.00299,PicspRCC4223_RCC4223.02g11334.1:1.12698)0.618:0.08803,(Botbra_Bobra.0159s0130.1.v2.1:0.64620,(PicspRCC4223_RCC4223.02g10490.1:0.47588,MyrbiaSAG882_k43_Locus_9759_Transcript_1_1.p1:0.54268)0.646:0.11432)0.994:0.49550)1.000:0.43454)0.937:0.08783)0.444:0.05444)0.962:0.10821,((((((((Micpus1545_45975.3.0.228:0.10905,MicpusNOUM17_mRNA8835:0.15348)1.000:0.09566,(Osttau_mRNA_2009:0.10651,Ostluc_43542.2.0.231:0.09397)1.000:0.39421)1.000:0.10911,Pracol_PRCOL_00002002-RA:0.28160)1.000:0.06048,(((Chrzof_Cz07g22170.t1.v5.2.3:0.08996,Monneg_rna-XM_014044826.1:0.23792)1.000:0.06902,(Dunsal_Dusal.0531s00001.1.v1.0:0.17671,(Volcar_Vocar.0022s0111.1.v2.1:0.03047,Chlrei_Cre14.g624950.t1.1.v5.5:0.03329)1.000:0.08485)1.000:0.03940)0.996:0.03722,((Botbra_Bobra.0132s0127.1.v2.1:1.31813,(EllbilSAG24580_jg5675.t1:0.89502,(ApalobSAG2145_jg944.t1:0.05355,ApafusSAG2523_jg7673.t1:0.05076)1.000:0.27323)0.000:0.01346)0.876:0.12411,(MyrbisSAG2043_jg2363.t1:0.11116,(MyrbiaSAG882_CL131Contig1_1.p1:0.18668,((TrespTZW2008_jg2911.t1:0.03087,(TrespOTU3_jg11028.t1:0.00831,(TrespOTU5_jg2821.t1:0.00766,TrespOTU1_jg1845.t1:0.00822)0.595:0.00179)0.999:0.01915)1.000:0.08775,(MyrbiaSAG882_CL1585Contig1_1.p1:0.09730,(Astglo_e_gw1.00063.3.1_t:0.04449,AuxproUTEX25_rna-gnl|WGS_QOKY|APUTEX25_00005469-RA:2.23600)0.640:0.05425)0.903:0.01889)0.835:0.01652)0.139:0.01292)0.980:0.03251)1.000:0.04902)0.974:0.03535)0.820:0.03403,(DilpetSAG2240_CL936Contig1_1.p1:0.10965,(DilpetSAG2240_k31_Locus_13519_Transcript_1_1.p1:0.20615,((DilpetSAG2240_CL4074Contig1_1.p1:0.23084,DilpetSAG2240_CL5810Contig1_1.p1:0.11548)0.000:0.00295,(((UlvproYS2018_jg9263.t1:0.06081,Ulvmut_UM001_0359.1:0.02072)0.971:0.02507,UlvproYS2018_jg9265.t1:0.02701)0.922:0.04529,DilpetSAG2240_k25_Locus_16085_Transcript_1_1.p3:0.16895)0.022:0.00448)0.692:0.02860)0.936:0.08445)0.946:0.04923)0.790:0.04862,Monneg_rna-XM_014035206.1:0.18068)0.976:0.09319,((Monneg_rna-XM_014048986.1:0.20927,(((DilpetSAG2240_CL173Contig1_1.p1:0.02446,(Ulvmut_UM018_0022.1:1.82096,Botbra_Bobra.0132s0131.1.v2.1:0.06060)0.500:0.27142)0.601:0.08592,((Parkes_jg7719.t1:0.42693,(Miccon24180_rna-gnl|WGS_LHPF|mrna.C2E20_4023:0.11774,(Chlsor1602_rna-gnl|WGS_LHPG|mrna.C2E21_9328:0.11025,Chlvar_IGS.gm_3_00002:0.07010)0.331:0.01627)0.988:0.19634)0.965:0.16430,(((MyrbiaSAG882_k25_Locus_11058_Transcript_1_1.p1:0.00054,(((((Dunsal_Dusal.0867s00002.1.v1.0:1.96264,Volcar_Vocar.0002s0554.1.v2.1:0.00054)0.507:0.41043,Chrzof_Cz15g13250.t1.v5.2.3:0.26547)0.340:0.10468,SymirrSAG2036_jg4015.t1:1.08795)0.798:0.26103,DilpetSAG2240_CL5374Contig1_1.p1:0.71924)0.965:0.53129,Dunsal_Dusal.0252s00013.1.v1.0:0.00053)0.960:1.30407)0.998:5.99248,EllbilSAG24580_jg5676.t1:0.00054)0.832:1.26772,(((DilpetSAG2240_k43_Locus_14467_Transcript_1_1.p1:0.53363,DilpetSAG2240_CL3121Contig1_1.p2:0.00055)0.638:0.27055,(Ulvmut_UM001_0357.1:0.02069,(UlvproYS2018_jg9264.t1:0.00055,DilpetSAG2240_CL1996Contig1_1.p2:0.57551)0.146:0.02774)0.731:0.08195)0.980:0.40223,(MyrbiaSAG882_CL399Contig1_1.p1:0.11619,((CocsubC169_rna-gnl|jgi|COCSUDRAFT_mRNA56515:0.03893,CocpriSAG2167_jg4589.t1:0.00571)0.973:0.40108,SymirrSAG2036_jg2635.t1:1.64908)0.181:0.00055)0.054:0.00054)0.727:0.14459)0.279:0.00054)0.941:0.16289)0.994:0.00054,EllbilSAG24580_jg5674.t1:0.39514)0.999:0.22332)0.000:0.00055,((Prowic_jg2814.t1:0.00115,((((Micpus1545_50939.3.0.228:0.32824,(Osttau_mRNA_1076:0.09535,Ostluc_17234.2.0.231:0.08355)1.000:0.36035)0.913:0.19525,(SymirrSAG2036_jg10358.t1:1.46146,(Parkes_jg913.t1:0.53048,(ApalobSAG2145_jg6119.t1:0.53066,(TrespOTU5_jg6732.t1:0.01153,TrespOTU1_jg2951.t1:0.00563)1.000:0.39988)0.507:0.18243)0.987:0.57599)1.000:1.05698)0.611:0.08869,((Botbra_Bobra.0002s0029.1.v2.1:0.43103,CocpriSAG2167_jg1586.t1:0.29299)0.946:0.18966,UlvproYS2018_jg5560.t1:0.91983)0.420:0.07795)0.790:0.71781,(TrespOTU5_jg7978.t2:2.22387,(Parkes_jg11732.t1:0.70049,(Auxpro_rna-XM_011399679.1:0.47683,Prowic_jg2434.t1:0.41350)0.965:0.54096)0.239:0.29963)0.994:3.06994)0.998:5.07059)0.769:1.64059,Botbra_Bobra.0132s0126.1.v2.1:0.49434)0.538:0.13722)0.790:0.14859)0.906:0.06963,Botbra_Bobra.0132s0128.1.v2.1:0.91151)1.000:0.38856)1.000:0.12565)0.999:0.10683)0.995:0.11001,(((((Monneg_rna-XM_014049145.1:0.29255,(Chrzof_Cz06g09130.t1.v5.2.3:0.10755,Monneg_rna-XM_014049626.1:0.32575)0.370:0.00707)1.000:0.07066,((Dunsal_Dusal.0686s00003.1.v1.0:0.20120,(Volcar_Vocar.0044s0047.1.v2.1:0.05585,Chlrei_Cre09.g392282.t1.1.v5.5:0.05397)1.000:0.08578)0.607:0.00960,Dunsal_Dusal.0686s00002.1.v1.0:0.52252)0.876:0.02444)0.949:0.03724,(Botbra_Bobra.0218s0027.1.v2.1:0.72672,(MyrbisSAG2043_jg7438.t1:0.14550,((TrespTZW2008_jg3632.t1:0.05141,(TrespOTU1_jg7611.t1:0.01462,(TrespOTU5_jg134.t1:0.00927,TrespOTU3_jg9209.t1:0.01297)0.597:0.00166)1.000:0.02747)1.000:0.14240,(MyrbiaSAG882_k31_Locus_6486_Transcript_1_1.p1:0.15764,Astglo_e_gw1.00050.4.1_t:0.12987)0.995:0.03472)1.000:0.04172)0.873:0.02820)1.000:0.07964)0.897:0.03818,(((DilpetSAG2240_k43_Locus_9282_Transcript_1_1.p1:0.88332,((DilpetSAG2240_k25_Locus_15876_Transcript_1_1.p2:0.47846,DilpetSAG2240_k43_Locus_9499_Transcript_1_1.p1:0.13095)0.000:0.08264,(DilpetSAG2240_CL1190Contig1_1.p2:0.16071,(UlvproYS2018_jg6651.t1:0.03741,Ulvmut_UM026_0139.1:0.03418)1.000:0.12076)0.435:0.04331)0.419:0.06769)0.063:0.02707,Botbra_Bobra.0218s0026.1.v2.1:0.73448)0.000:0.00082,DilpetSAG2240_k31_Locus_11007_Transcript_1_1.p1:0.25974)0.997:0.07493)1.000:0.07287,(Pracol_PRCOL_00006358-RA:0.32356,(Micpus1545_35233.3.0.228:0.14062,MicpusNOUM17_mRNA8566:0.18021)1.000:0.21703)0.214:0.04796)1.000:0.28488)1.000:0.14593,((((((DilpetSAG2240_CL3890Contig1_1.p2:0.26641,(DilpetSAG2240_CL3816Contig1_1.p1:0.18394,(((UlvproYS2018_jg1149.t1:0.02199,Ulvmut_UM014_0211.1:0.03418)0.718:0.04650,(((Ulvmut_UM014_0210.1:0.09046,UlvproYS2018_jg1147.t1:0.31772)0.960:0.08684,UlvproYS2018_jg1148.t1:0.08750)0.391:0.03886,UlvproYS2018_jg1150.t1:0.37239)0.007:0.00630)0.975:0.09490,DilpetSAG2240_CL78Contig1_1.p1:0.18361)0.329:0.01908)0.600:0.04460)0.622:0.07530,DilpetSAG2240_k55_Locus_19078_Transcript_2_1.p1:0.86059)0.791:0.06314,((Volcar_Vocar.0001s1061.1.v2.1:0.10294,Chlrei_Cre12.g555950.t1.2.v5.5:0.10882)1.000:0.21351,Dunsal_Dusal.0298s00005.1.v1.0:0.28415)1.000:0.13339)1.000:0.16734,((((DilpetSAG2240_CL5564Contig1_1.p1:0.51323,((DilpetSAG2240_k31_Locus_12053_Transcript_1_1.p2:0.02335,DilproSAG2392_k37_Locus_17921_Transcript_1_1.p1:0.10461)0.901:0.12080,((DilpetSAG2240_k37_Locus_12213_Transcript_1_1.p1:0.04181,((UlvproYS2018_jg5728.t1:0.13955,((UlvproYS2018_jg5726.t2:0.12729,Ulvmut_UM035_0027.1:0.06665)0.256:0.01211,UlvproYS2018_jg5727.t1:0.45005)0.529:0.03865)0.830:0.08221,DilpetSAG2240_k49_Locus_12217_Transcript_1_1.p1:0.34215)0.260:0.01920)0.581:0.06946,(DilpetSAG2240_CL625Contig1_1.p1:0.24640,(DilpetSAG2240_k61_Locus_12993_Transcript_1_1.p1:0.41185,DilpetSAG2240_k31_Locus_9270_Transcript_3_1.p1:0.00083)0.503:0.01680)0.216:0.15156)0.307:0.02438)0.129:0.01723)0.954:0.11936,(((((Monneg_rna-XM_014050980.1:0.25990,Chrzof_Cz10g12260.t1.v5.2.3:0.09361)0.355:0.01002,(Monneg_rna-XM_014043041.1:0.39370,Monneg_rna-XM_014050981.1:0.27169)0.000:0.00113)0.637:0.01483,Monneg_rna-XM_014050982.1:0.39562)0.807:0.05569,(Dunsal_Dusal.0395s00012.1.v1.0:0.20264,(Dunsal_Dusal.0395s00011.1.v1.0:0.23033,(Volcar_Vocar.0027s0019.1.v2.1:0.05274,Chlrei_Cre02.g141606.t1.1.v5.5:0.05963)1.000:0.08683)0.800:0.01615)0.942:0.02836)0.977:0.03564,(MyrbisSAG2043_jg12070.t1:0.09635,((TrespTZW2008_jg10103.t1:0.04161,(TrespOTU5_jg10574.t1:0.01049,(TrespOTU3_jg4671.t1:0.00664,TrespOTU1_jg2019.t1:0.00893)0.269:0.00105)1.000:0.02201)1.000:0.10763,(Astglo_fgenesh1_pm.00049_23_12_t:0.15617,MyrbiaSAG882_CL296Contig1_1.p1:0.09094)0.470:0.01997)1.000:0.04169)1.000:0.09686)0.999:0.06449)0.333:0.02114,Dunsal_Dusal.4247s00001.1.v1.0:0.20465)0.958:0.05162,(MicpusNOUM17_mRNA8860:0.20094,Micpus1545_45980.3.0.228:0.13607)1.000:0.19712)1.000:0.07171)1.000:0.11118,Pracol_PRCOL_00001499-RA:0.41296)1.000:0.08966,(Botbra_Bobra.0162s0047.1.v2.1:0.59058,((Pracol_PRCOL_00006702-RA:0.32311,(Micpus1545_55899.3.0.228:0.14105,MicpusNOUM17_mRNA9310:0.20939)1.000:0.18816)0.599:0.04209,(Monneg_rna-XM_014039162.1:0.60688,((Botbra_Bobra.0162s0049.1.v2.1:0.76851,(MyrbisSAG2043_jg7597.t2:0.10210,(MyrbiaSAG882_k37_Locus_1069_Transcript_2_1.p1:0.13589,((TrespTZW2008_jg1912.t2:0.02508,(TrespOTU5_jg7586.t1:0.00847,(TrespOTU3_jg641.t1:0.00934,TrespOTU1_jg4849.t1:0.01146)0.921:0.00261)1.000:0.02142)1.000:0.09893,(Astglo_fgenesh1_pm.00058_23_7_t:0.11310,MyrbiaSAG882_CL1177Contig1_1.p1:0.17938)0.938:0.03386)0.588:0.01883)0.998:0.03730)0.564:0.03090)0.953:0.06669,(((((Monneg_rna-XM_014037867.1:0.32223,Monneg_rna-XM_014040363.1:0.41606)0.002:0.02785,Botbra_Bobra.0162s0050.1.v2.1:0.37117)0.078:0.00331,(Monneg_rna-XM_014036124.1:0.46766,Chrzof_Cz08g05080.t1.v5.2.3:0.11976)0.423:0.01877)0.577:0.06640,(Volcar_Vocar.0026s0029.1.v2.1:0.05301,(TrespOTU5_jg3013.t1:2.01895,Chlrei_Cre05.g244250.t1.2.v5.5:0.00176)1.000:0.05043)1.000:0.14033)0.971:0.04092,(Monneg_rna-XM_014038245.1:0.35558,Chrzof_UNPLg00500.t1.v5.2.3:0.13940)0.984:0.08791)0.822:0.02419)0.344:0.02166)0.997:0.08718)0.202:0.04744)0.996:0.10825)0.990:0.06186)0.999:0.10924,(((Monneg_rna-XM_014041249.1:0.07261,DilpetSAG2240_CL139Contig1_1.p1:0.00290)0.532:0.37651,Botbra_Bobra.357_2s0015.1.v2.1:2.31699)0.520:0.05632,Monneg_rna-XM_014046946.1:0.20284)0.636:0.03168)1.000:0.11722,((((DilpetSAG2240_k31_Locus_16251_Transcript_1_1.p3:0.96819,Dunsal_Dusal.0002s00063.1.v1.0:0.26649)0.834:0.10757,(((Dunsal_Dusal.1104s00006.1.v1.0:0.31304,(Chlrei_Cre02.g107050.t1.1.v5.5:0.05613,Volcar_Vocar.0022s0148.1.v2.1:0.05329)0.572:0.06749)0.432:0.07065,Dunsal_Dusal.0627s00001.1.v1.0:0.30566)1.000:0.07223,(DilpetSAG2240_CL3800Contig1_1.p1:0.24850,((Ulvmut_UM018_0019.1:0.05091,(UlvproYS2018_jg941.t1:0.04256,Ulvmut_UM018_0020.1:0.07683)0.017:0.00210)1.000:0.15787,(DilproSAG2392_k25_Locus_15233_Transcript_1_1.p1:0.21263,DilpetSAG2240_CL1386Contig1_1.p1:0.14869)0.998:0.14499)0.465:0.01454)1.000:0.14761)0.451:0.02815)0.849:0.03890,(MicpusNOUM17_mRNA8413:0.15751,Micpus1545_45818.3.0.228:0.11973)1.000:0.23182)0.785:0.04830,((((Dunsal_Dusal.0002s00066.1.v1.0:0.39279,(Dunsal_Dusal.0002s00065.1.v1.0:0.50137,Monneg_rna-XM_014035583.1:0.77664)0.886:0.07078)0.000:0.01365,Chlrei_Cre02.g107350.t1.1.v5.5:0.34817)0.024:0.00362,(DilpetSAG2240_CL5973Contig1_1.p1:0.31869,Dunsal_Dusal.0002s00064.1.v1.0:0.25697)0.024:0.03680)0.895:0.06149,(DilpetSAG2240_k25_Locus_8594_Transcript_4_1.p2:0.08637,DilproSAG2392_k25_Locus_8921_Transcript_1_1.p1:0.29920)0.952:0.15307)0.876:0.08015)1.000:0.10752)0.997:0.05560,(((((DilpetSAG2240_CL2928Contig1_1.p2:0.19962,(DilpetSAG2240_CL3699Contig1_1.p1:0.31048,Monneg_rna-XM_014043042.1:0.67890)0.976:0.38269)0.850:0.15365,((UlvproYS2018_jg6385.t1:0.04138,Ulvmut_UM072_0062.1:0.05128)1.000:0.21444,((DilpetSAG2240_CL5948Contig1_1.p3:0.11879,DilproSAG2392_k25_Locus_12131_Transcript_1_1.p1:0.05767)0.998:0.48255,(DilpetSAG2240_CL3007Contig1_1.p2:0.00060,DilpetSAG2240_CL6021Contig1_1.p1:0.33578)0.950:0.23404)0.025:0.00287)0.616:0.04972)0.716:0.06188,(EllbilSAG24580_jg2894.t1:0.28886,Botbra_Bobra.357_2s0013.1.v2.1:0.59189)0.960:0.14637)0.942:0.05652,(((MyrbisSAG2043_jg9273.t1:0.11059,((TrespTZW2008_jg6889.t1:0.02958,(TrespOTU3_jg6584.t1:0.00655,(TrespOTU1_jg5094.t1:0.00917,TrespOTU5_jg2304.t1:0.01493)0.277:0.00112)0.999:0.01383)1.000:0.10579,(Astglo_fgenesh1_pg.00050_23_114_t:0.11240,MyrbiaSAG882_CL603Contig1_1.p1:0.11343)0.842:0.01415)1.000:0.04565)0.951:0.03645,(ApafusSAG2523_jg4976.t1:0.03270,(ApafusSAG2523_jg8898.t1:0.00055,ApalobSAG2145_jg1821.t1:0.00055)1.000:0.02992)1.000:0.25094)1.000:0.05927,((Dunsal_Dusal.0124s00021.1.v1.0:0.24484,(Chlrei_Cre16.g685450.t1.1.v5.5:0.04666,Volcar_Vocar.0018s0113.1.v2.1:0.05382)1.000:0.12782)0.644:0.02756,((Monneg_rna-XM_014046948.1:0.31754,(MyrbiaSAG882_k31_Locus_7606_Transcript_1_1.p1:0.19069,Dunsal_Dusal.0124s00020.1.v1.0:0.20578)0.800:0.10390)1.000:0.37302,(Monneg_rna-XM_014046947.1:0.25264,((Monneg_rna-XM_014047785.1:0.19105,DilpetSAG2240_k25_Locus_16514_Transcript_1_1.p2:0.36245)0.939:0.16160,Chrzof_Cz03g12110.t1.v5.2.3:0.14201)0.222:0.00712)0.152:0.01467)0.717:0.03624)1.000:0.06250)0.538:0.04001)1.000:0.07904,Pracol_PRCOL_00006732-RA:0.34720)0.881:0.04636)0.687:0.09122)0.802:0.05812);
```
