## Supplementary Data 12 for "Phylogenomics reveals the evolutionary origins of lichenization in chlorophyte algae": ipr041589_tresp_DEG_annot.txt

```
DATASET_BINARY
SEPARATOR COMMA
DATASET_LABEL,DE_Tresp&IPR
COLOR,#000000
FIELD_SHAPES,3,1
FIELD_LABELS, tresp_de,ipr
FIELD_COLORS,#000000,#000000
MARGIN,75
SYMBOL_SPACING,20
DATA
Micpus1545_70272.3.0.228,-1,1
Batpra_rna-XM_007513258.1,-1,1
Chlrei_Cre06.g297850.t1.1.v5.5,-1,1
Volcar_Vocar.0020s0100.1.v2.1,-1,1
TrespTZW2008_jg3196.t1,1,-1
TrespTZW2008_jg3702.t1,1,-1
Pracol_PRCOL_00006448-RA,-1,1
Micpus1545_58536.3.0.228,-1,1
MicpusNOUM17_mRNA1825,-1,1
Chrzof_Cz07g19250.t1.v5.2.3,-1,1
Monneg_rna-XM_014051219.1,-1,1
Chlrei_Cre14.g627576.t1.1.v5.5,-1,1
Volcar_Vocar.0023s0050.1.v2.1,-1,1
Dunsal_Dusal.0252s00010.1.v1.0,-1,1
Ulvmut_UM073_0023.1,-1,1
UlvproYS2018_jg6943.t1,-1,1
MyrbisSAG2043_jg2636.t1,-1,1
ApafusSAG2523_jg12017.t1,-1,1
ApalobSAG2145_jg807.t1,-1,1
TrespTZW2008_jg3378.t1,-1,1
TrespOTU3_jg4438.t1,-1,1
TrespOTU5_jg3083.t1,-1,1
TrespOTU1_jg1497.t1,-1,1
Astglo_fgenesh1_pg.00001_23_14_t,-1,1
MyrbiaSAG882_k31_Locus_3418_Transcript_4_1.p1,-1,1
MyrbisSAG2043_jg5400.t1,-1,1
TrespTZW2008_jg798.t1,-1,1
TrespOTU3_jg3154.t1,-1,1
TrespOTU5_jg4865.t1,-1,1
TrespOTU1_jg10141.t1,-1,1
MyrbiaSAG882_k31_Locus_3499_Transcript_1_1.p1,-1,1
Astglo_e_gw1.00026.129.1_t,-1,1
Monneg_rna-XM_014051027.1,-1,1
Chrzof_Cz15g13240.t1.v5.2.3,-1,1
DilpetSAG2240_CL492Contig1_1.p1,-1,1
Chlrei_Cre06.g265950.t1.1.v5.5,-1,1
Dunsal_Dusal.0266s00011.1.v1.0,-1,1
MicpusNOUM17_mRNA1745,-1,1
Micpus1545_35522.3.0.228,-1,1
Dunsal_Dusal.0588s00008.1.v1.0,-1,1
Chlrei_Cre12.g484250.t1.1.v5.5,-1,1
Volcar_Vocar.0031s0108.1.v2.1,-1,1
Monneg_rna-XM_014038504.1,-1,1
Chrzof_Cz02g18170.t1.v5.2.3,-1,1
Botbra_Bobra.0348s0041.1.v2.1,-1,1
EllbilSAG24580_jg7352.t2,-1,1
ApalobSAG2145_jg4780.t1,-1,1
ApafusSAG2523_jg10209.t1,-1,1
MyrbisSAG2043_jg6225.t1,-1,1
TrespTZW2008_jg9518.t1,-1,1
TrespOTU1_jg3954.t1,-1,1
TrespOTU5_jg5720.t1,-1,1
Astglo_fgenesh1_pm.00011_23_47_t,-1,1
MyrbiaSAG882_k25_Locus_1893_Transcript_2_1.p1,-1,1
Ulvmut_UM065_0057.1,-1,1
DilpetSAG2240_k25_Locus_19634_Transcript_1_1.p1,-1,1
Pracol_PRCOL_00003512-RA,-1,1
Batpra_rna-XM_007513269.1,-1,1
Ostluc_40832.2.0.231,-1,1
Osttau_mRNA_6273,-1,1
AuxproUTEX25_rna-gnl|WGS_QOKY|APUTEX25_00004707-RA,-1,1
Auxpro_rna-XM_011398107.1,-1,1
Prowic_jg6226.t1,-1,1
Prowic_jg1212.t2,-1,1
Chlsor1602_rna-gnl|WGS_LHPG|mrna.C2E21_8770,-1,1
Miccon24180_rna-gnl|WGS_LHPF|mrna.C2E20_8536,-1,1
Chlvar_estExt_Genewise1Plus.C_260161,-1,1
Parkes_jg9107.t1,-1,1
UlvproYS2018_jg2427.t1,-1,1
Ulvmut_UM005_0319.1,-1,1
DilpetSAG2240_CL648Contig1_1.p2,-1,1
Volcar_Vocar.0008s0338.1.v2.1,-1,1
Chlrei_Cre09.g403800.t1.2.v5.5,-1,1
Dunsal_Dusal.0325s00011.1.v1.0,-1,1
Monneg_rna-XM_014050966.1,-1,1
Chrzof_Cz10g05210.t1.v5.2.3,-1,1
Pracol_PRCOL_00005693-RA,-1,1
MicpusNOUM17_mRNA10046,-1,1
Micpus1545_70196.3.0.228,-1,1
ApafusSAG2523_jg5711.t1,-1,1
ApalobSAG2145_jg6939.t1,-1,1
ApafusSAG2523_jg11786.t1,-1,1
ApalobSAG2145_jg6940.t1,-1,1
TrespTZW2008_jg8228.t1,1,1
TrespOTU5_jg1238.t1,-1,1
TrespOTU1_jg2366.t1,-1,1
TrespOTU3_jg4722.t1,-1,1
MyrbiaSAG882_k25_Locus_2280_Transcript_1_1.p1,-1,1
Astglo_Aster-01037,-1,1
MyrbisSAG2043_jg4198.t1,-1,1
Botbra_Bobra.0148s0099.1.v2.1,-1,1
SymirrSAG2036_jg1382.t1,-1,1
CocsubC169_rna-gnl|jgi|COCSUDRAFT_mRNA14688,-1,1
Chlsor1602_rna-gnl|WGS_LHPG|mrna.C2E21_1104,-1,1
Miccon24180_rna-gnl|WGS_LHPF|mrna.C2E20_8776,-1,1
Chlvar_IGS.gm_1_00547,-1,1
ApafusSAG2523_jg1239.t1,-1,1
ApalobSAG2145_jg6796.t2,-1,1
ApafusSAG2523_jg6788.t1,-1,1
Botbra_Bobra.0077s0003.1.v2.1,-1,1
MyrbisSAG2043_jg11469.t1,-1,1
TrespTZW2008_jg4915.t1,1,1
TrespOTU5_jg9291.t1,-1,1
TrespOTU3_jg7879.t1,-1,1
TrespOTU1_jg7725.t1,-1,1
Astglo_Aster-06188,-1,1
MyrbiaSAG882_k31_Locus_3447_Transcript_4_1.p1,-1,1
Chrzof_Cz04g22250.t1.v5.2.3,-1,1
Monneg_rna-XM_014042541.1,-1,1
Volcar_Vocar.0014s0194.1.v2.1,-1,1
Chlrei_Cre03.g145127.t1.1.v5.5,-1,1
Dunsal_Dusal.0032s00006.1.v1.0,-1,1
UlvproYS2018_jg566.t1,-1,1
Ulvmut_UM082_0057.1,-1,1
MicpusNOUM17_mRNA6103,-1,1
Micpus1545_70194.3.0.228,-1,1
Pracol_PRCOL_00005761-RA,-1,1
Chlsor1602_rna-gnl|WGS_LHPG|mrna.C2E21_0677,-1,1
Miccon24180_rna-gnl|WGS_LHPF|mrna.C2E20_2676,-1,1
Chlvar_estExt_fgenesh3_pg.C_300026,-1,1
EllbilSAG24580_jg1394.t1,-1,1
CocsubC169_rna-gnl|jgi|COCSUDRAFT_mRNA12377,-1,1
CocpriSAG2167_jg12.t1,-1,1
SymirrSAG2036_jg5393.t1,-1,1
MyrbisSAG2043_jg1103.t1,-1,1
TrespTZW2008_jg5542.t1,1,1
TrespOTU3_jg1400.t1,-1,1
TrespOTU1_jg10399.t1,-1,1
TrespOTU5_jg3576.t1,-1,1
Astglo_fgenesh1_pm.00139_23_9_t,-1,1
MyrbiaSAG882_k25_Locus_3778_Transcript_4_1.p1,-1,1
ApafusSAG2523_jg2559.t1,-1,1
ApafusSAG2523_jg11352.t1,-1,1
ApalobSAG2145_jg3539.t1,-1,1
Dunsal_Dusal.0184s00016.1.v1.0,-1,1
Chrzof_Cz13g13250.t1.v5.2.3,-1,1
Monneg_rna-XM_014049633.1,-1,1
Volcar_Vocar.0027s0068.1.v2.1,-1,1
Chlrei_Cre11.g476050.t1.2.v5.5,-1,1
Pracol_PRCOL_00005933-RA,-1,1
MicpusNOUM17_mRNA6611,-1,1
Micpus1545_70197.3.0.228,-1,1
Micpus1545_45916.3.0.228,-1,1
MicpusNOUM17_mRNA9905,-1,1
Ulvmut_UM003_0205.1,-1,1
UlvproYS2018_jg1571.t1,-1,1
Dunsal_Dusal.0007s00054.1.v1.0,-1,1
Prowic_jg1874.t1,-1,1
AuxproUTEX25_rna-gnl|WGS_QOKY|APUTEX25_00005209-RA,-1,1
Auxpro_rna-XM_011401676.1,-1,1
PicspRCC4223_RCC4223.02g10490.1,-1,1
Micpus1545_45975.3.0.228,-1,1
MicpusNOUM17_mRNA8835,-1,1
Osttau_mRNA_2009,-1,1
Ostluc_43542.2.0.231,-1,1
Pracol_PRCOL_00002002-RA,-1,1
Chrzof_Cz07g22170.t1.v5.2.3,-1,1
Monneg_rna-XM_014044826.1,-1,1
Volcar_Vocar.0022s0111.1.v2.1,-1,1
Chlrei_Cre14.g624950.t1.1.v5.5,-1,1
ApalobSAG2145_jg944.t1,-1,1
ApafusSAG2523_jg7673.t1,-1,1
MyrbisSAG2043_jg2363.t1,-1,1
TrespTZW2008_jg2911.t1,-1,1
TrespOTU3_jg11028.t1,-1,1
TrespOTU5_jg2821.t1,-1,1
TrespOTU1_jg1845.t1,-1,1
MyrbiaSAG882_CL1585Contig1_1.p1,-1,1
Astglo_e_gw1.00063.3.1_t,-1,1
Ulvmut_UM001_0359.1,-1,1
UlvproYS2018_jg9265.t1,-1,1
SymirrSAG2036_jg4015.t1,-1,1
Chrzof_Cz06g09130.t1.v5.2.3,-1,1
Dunsal_Dusal.0686s00003.1.v1.0,-1,1
Volcar_Vocar.0044s0047.1.v2.1,-1,1
Chlrei_Cre09.g392282.t1.1.v5.5,-1,1
MyrbisSAG2043_jg7438.t1,-1,1
TrespTZW2008_jg3632.t1,-1,1
TrespOTU1_jg7611.t1,-1,1
TrespOTU5_jg134.t1,-1,1
TrespOTU3_jg9209.t1,-1,1
MyrbiaSAG882_k31_Locus_6486_Transcript_1_1.p1,-1,1
Astglo_e_gw1.00050.4.1_t,-1,1
UlvproYS2018_jg6651.t1,-1,1
Ulvmut_UM026_0139.1,-1,1
Pracol_PRCOL_00006358-RA,-1,1
Micpus1545_35233.3.0.228,-1,1
MicpusNOUM17_mRNA8566,-1,1
DilpetSAG2240_CL3816Contig1_1.p1,-1,1
Ulvmut_UM014_0210.1,-1,1
UlvproYS2018_jg1148.t1,-1,1
Volcar_Vocar.0001s1061.1.v2.1,-1,1
Chlrei_Cre12.g555950.t1.2.v5.5,-1,1
Dunsal_Dusal.0298s00005.1.v1.0,-1,1
DilproSAG2392_k37_Locus_17921_Transcript_1_1.p1,-1,1
Ulvmut_UM035_0027.1,-1,1
UlvproYS2018_jg5727.t1,-1,1
Chrzof_Cz10g12260.t1.v5.2.3,-1,1
Monneg_rna-XM_014050981.1,-1,1
Dunsal_Dusal.0395s00011.1.v1.0,-1,1
Volcar_Vocar.0027s0019.1.v2.1,-1,1
Chlrei_Cre02.g141606.t1.1.v5.5,-1,1
MyrbisSAG2043_jg12070.t1,-1,1
TrespTZW2008_jg10103.t1,-1,1
TrespOTU5_jg10574.t1,-1,1
TrespOTU3_jg4671.t1,-1,1
TrespOTU1_jg2019.t1,-1,1
Astglo_fgenesh1_pm.00049_23_12_t,-1,1
MyrbiaSAG882_CL296Contig1_1.p1,-1,1
MicpusNOUM17_mRNA8860,-1,1
Micpus1545_45980.3.0.228,-1,1
Pracol_PRCOL_00001499-RA,-1,1
Pracol_PRCOL_00006702-RA,-1,1
Micpus1545_55899.3.0.228,-1,1
MicpusNOUM17_mRNA9310,-1,1
MyrbisSAG2043_jg7597.t2,-1,1
MyrbiaSAG882_k37_Locus_1069_Transcript_2_1.p1,-1,1
TrespTZW2008_jg1912.t2,1,1
TrespOTU5_jg7586.t1,-1,1
TrespOTU3_jg641.t1,-1,1
TrespOTU1_jg4849.t1,-1,1
Astglo_fgenesh1_pm.00058_23_7_t,-1,1
Chrzof_Cz08g05080.t1.v5.2.3,-1,1
Volcar_Vocar.0026s0029.1.v2.1,-1,1
Chlrei_Cre05.g244250.t1.2.v5.5,-1,1
Monneg_rna-XM_014041249.1,-1,1
Chlrei_Cre02.g107050.t1.1.v5.5,-1,1
Volcar_Vocar.0022s0148.1.v2.1,-1,1
Ulvmut_UM018_0019.1,-1,1
UlvproYS2018_jg941.t1,-1,1
DilpetSAG2240_CL1386Contig1_1.p1,-1,1
MicpusNOUM17_mRNA8413,-1,1
Micpus1545_45818.3.0.228,-1,1
Chlrei_Cre02.g107350.t1.1.v5.5,-1,1
UlvproYS2018_jg6385.t1,-1,1
Ulvmut_UM072_0062.1,-1,1
EllbilSAG24580_jg2894.t1,-1,1
MyrbisSAG2043_jg9273.t1,-1,1
TrespTZW2008_jg6889.t1,-1,1
TrespOTU3_jg6584.t1,-1,1
TrespOTU1_jg5094.t1,-1,1
TrespOTU5_jg2304.t1,-1,1
Astglo_fgenesh1_pg.00050_23_114_t,-1,1
MyrbiaSAG882_CL603Contig1_1.p1,-1,1
ApafusSAG2523_jg4976.t1,-1,1
ApafusSAG2523_jg8898.t1,-1,1
ApalobSAG2145_jg1821.t1,-1,1
Dunsal_Dusal.0124s00021.1.v1.0,-1,1
Chlrei_Cre16.g685450.t1.1.v5.5,-1,1
Volcar_Vocar.0018s0113.1.v2.1,-1,1
Monneg_rna-XM_014047785.1,-1,1
Chrzof_Cz03g12110.t1.v5.2.3,-1,1
Pracol_PRCOL_00006732-RA,-1,1
```
