## Supplementary Data 12 for "Phylogenomics reveals the evolutionary origins of lichenization in chlorophyte algae": ipr041658.tree.newick

```
((((((((DilpetSAG2240_CL3699Contig1_1.p1:0.57138,((DilpetSAG2240_k31_Locus_12053_Transcript_1_1.p2:0.01193,DilproSAG2392_k37_Locus_17921_Transcript_1_1.p1:0.11810)0.932:0.15091,((DilpetSAG2240_k37_Locus_12213_Transcript_1_1.p1:0.08484,(UlvproYS2018_jg5728.t1:0.14267,((Ulvmut_UM035_0027.1:0.07757,UlvproYS2018_jg5726.t2:0.30668)0.107:0.00491,UlvproYS2018_jg5727.t1:0.16021)0.430:0.01902)1.000:0.14506)0.555:0.03896,(DilpetSAG2240_CL625Contig1_1.p1:0.25493,(DilpetSAG2240_k61_Locus_12993_Transcript_1_1.p1:0.38448,DilpetSAG2240_k31_Locus_9270_Transcript_3_1.p1:0.00082)0.446:0.01745)0.215:0.16052)0.272:0.03390)0.568:0.03070)0.886:0.09764,(((((Monneg_rna-XM_014043041.1:0.48182,(Monneg_rna-XM_014050980.1:0.27635,Chrzof_Cz10g12260.t1.v5.2.3:0.09352)0.058:0.00335)0.247:0.01110,(Monneg_rna-XM_014050981.1:0.27005,Monneg_rna-XM_014050982.1:0.63802)0.002:0.00082)1.000:0.07394,(Dunsal_Dusal.0395s00012.1.v1.0:0.20402,(Dunsal_Dusal.0395s00011.1.v1.0:0.25037,(Volcar_Vocar.0027s0019.1.v2.1:0.05775,Chlrei_Cre02.g141606.t1.1.v5.5:0.06519)1.000:0.09758)0.735:0.01250)0.950:0.03346)0.997:0.03929,(((MyrbiaSAG882_CL296Contig1_1.p1:0.09635,Astglo_fgenesh1_pm.00049_23_12_t:0.16773)0.767:0.02291,(TrespTZW2008_jg10103.t1:0.04231,(TrespOTU5_jg10574.t1:0.01075,(TrespOTU1_jg2019.t1:0.01020,TrespOTU3_jg4671.t1:0.00687)0.368:0.00131)1.000:0.02711)1.000:0.11036)1.000:0.04483,MyrbisSAG2043_jg12070.t1:0.10843)1.000:0.10131)0.824:0.04227,DilpetSAG2240_k25_Locus_14886_Transcript_1_1.p1:0.35780)0.527:0.02608)0.558:0.02661,Dunsal_Dusal.4247s00001.1.v1.0:0.17689)0.959:0.05391,(MicpusNOUM17_mRNA8860:0.21885,Micpus1545_45980.3.0.228:0.13625)1.000:0.20312)1.000:0.07372,((Dunsal_Dusal.0298s00005.1.v1.0:0.27083,(Chlrei_Cre12.g555950.t1.2.v5.5:0.11631,Volcar_Vocar.0001s1061.1.v2.1:0.11188)1.000:0.21761)1.000:0.16096,((((((UlvproYS2018_jg1147.t1:0.32308,Ulvmut_UM014_0210.1:0.07917)0.998:0.15069,(UlvproYS2018_jg1150.t1:0.37774,(UlvproYS2018_jg1148.t1:0.13691,(UlvproYS2018_jg1149.t1:0.02624,Ulvmut_UM014_0211.1:0.04285)0.082:0.00994)0.152:0.00872)0.133:0.02719)0.879:0.09343,DilpetSAG2240_CL78Contig1_1.p1:0.19852)0.387:0.02991,DilpetSAG2240_CL3816Contig1_1.p1:0.19603)0.239:0.01509,DilpetSAG2240_CL5564Contig1_1.p1:0.20761)0.671:0.07172,((DilpetSAG2240_k49_Locus_12217_Transcript_1_1.p1:0.00080,DilpetSAG2240_k55_Locus_19078_Transcript_2_1.p1:0.37261)0.865:0.38337,DilpetSAG2240_CL3890Contig1_1.p2:0.29047)0.000:0.00413)0.959:0.11048)1.000:0.16913)1.000:0.10847,Pracol_PRCOL_00001499-RA:0.43561)1.000:0.09038,(Pracol_PRCOL_00006702-RA:0.33367,((((((Botbra_Bobra.0162s0050.1.v2.1:0.37295,Monneg_rna-XM_014037867.1:0.39993)0.898:0.09934,(Volcar_Vocar.0026s0029.1.v2.1:0.05177,Chlrei_Cre05.g244250.t1.2.v5.5:0.05506)0.999:0.12966)0.768:0.02981,(((Monneg_rna-XM_014036124.1:0.44831,(Chrzof_Cz08g05080.t1.v5.2.3:0.11755,Monneg_rna-XM_014041249.1:0.32130)0.377:0.01202)0.332:0.04341,Monneg_rna-XM_014040363.1:0.42279)0.019:0.00293,Monneg_rna-XM_014039162.1:0.52393)0.520:0.04255)0.778:0.03360,(Monneg_rna-XM_014038245.1:0.38166,Chrzof_UNPLg00500.t1.v5.2.3:0.12585)0.973:0.09283)0.927:0.03719,(Botbra_Bobra.0162s0049.1.v2.1:0.79797,((Botbra_Bobra.0162s0047.1.v2.1:0.60709,MyrbisSAG2043_jg7597.t2:0.06842)0.688:0.04764,(MyrbiaSAG882_k37_Locus_1069_Transcript_2_1.p1:0.12737,((TrespTZW2008_jg1912.t2:0.02886,(TrespOTU5_jg7586.t1:0.00783,(TrespOTU3_jg641.t1:0.01031,TrespOTU1_jg4849.t1:0.01185)0.946:0.00239)1.000:0.02158)1.000:0.10342,(Astglo_fgenesh1_pm.00058_23_7_t:0.11156,MyrbiaSAG882_CL1177Contig1_1.p1:0.19924)0.990:0.04439)0.578:0.02004)0.999:0.03907)0.663:0.03883)0.915:0.05819)1.000:0.11638,(Micpus1545_55899.3.0.228:0.16127,MicpusNOUM17_mRNA9310:0.22344)1.000:0.21057)0.234:0.04881)1.000:0.16313)0.995:0.07041,((Botbra_Bobra.357_2s0014.1.v2.1:2.13589,((((((Volcar_Vocar.0002s0553.1.v2.1:0.25508,Chlrei_Cre06.g265950.t1.1.v5.5:0.13457)0.998:0.22719,Dunsal_Dusal.0266s00011.1.v1.0:0.32750)0.951:0.06467,((Chrzof_Cz15g13240.t1.v5.2.3:0.23170,Monneg_rna-XM_014051026.1:0.68920)0.840:0.09244,(Monneg_rna-XM_014051027.1:0.53975,(DilpetSAG2240_CL492Contig1_1.p1:0.68479,(Dunsal_Dusal.2679s00001.1.v1.0:0.89371,(DilpetSAG2240_k55_Locus_13450_Transcript_1_1.p1:1.17869,((((((TrespTZW2008_jg3039.t1:0.17434,(TrespOTU3_jg3706.t1:0.03873,((TrespOTU5_jg4982.t1:0.02619,(Ulvmut_UM005_0316.1:2.30846,TrespOTU1_jg10265.t1:0.00104)0.000:0.03170)0.569:0.00551,(TrespOTU3_jg7.t1:0.00056,(TrespOTU3_jg3111.t1:0.07418,Monneg_rna-XM_014038796.1:0.70545)1.000:0.41658)0.923:0.02380)0.641:0.00397)1.000:0.07273)1.000:0.21122,(((MyrbisSAG2043_jg5418.t1:0.21445,(((DilpetSAG2240_k25_Locus_14902_Transcript_1_1.p1:0.81750,(Chrzof_Cz15g17030.t1.v5.2.3:0.25854,Monneg_rna-XM_014045554.1:0.56445)0.353:0.02221)0.939:0.11541,((Volcar_Vocar.0038s0044.1.v2.1:0.06785,Chlrei_Cre06.g250300.t1.2.v5.5:0.06132)1.000:0.19019,(Dunsal_Dusal.0042s00023.1.v1.0:0.62571,Dunsal_Dusal.0042s00022.1.v1.0:0.22323)0.887:0.08326)1.000:0.09962)1.000:0.16025,(Pracol_PRCOL_00001970-RA:0.54344,(Micpus1545_46683.3.0.228:0.14904,MicpusNOUM17_mRNA6142:0.14019)1.000:0.33173)1.000:0.10880)1.000:0.14079)0.571:0.05275,(((MyrbiaSAG882_CL1243Contig1_1.p1:0.24662,(MyrbiaSAG882_k25_Locus_13238_Transcript_1_1.p1:0.16102,Astglo_e_gw1.00110.2.1_t:0.00462)0.966:0.21196)0.037:0.00581,MyrbiaSAG882_k31_Locus_13596_Transcript_1_1.p1:0.11177)0.145:0.00688,MyrbiaSAG882_k37_Locus_9138_Transcript_1_1.p1:0.26997)0.955:0.04867)0.482:0.04182,MyrbiaSAG882_CL966Contig1_1.p1:0.41949)0.393:0.03390)1.000:0.29972,((DilpetSAG2240_CL1470Contig1_1.p1:0.11734,(DilpetSAG2240_CL2180Contig1_1.p1:0.76401,((Ulvmut_UM005_0321.1:0.22132,(UlvproYS2018_jg2426.t1:0.12874,Ulvmut_UM005_0323.1:0.26182)0.423:0.02218)0.814:0.05910,Ulvmut_UM005_0322.1:0.32239)0.246:0.05173)0.411:0.07427)0.471:0.22316,(DilpetSAG2240_CL6009Contig1_1.p1:0.00053,DilpetSAG2240_CL448Contig1_1.p1:0.00153)0.999:0.44079)1.000:0.26875)1.000:0.75483,((Monneg_rna-XM_014036946.1:0.62894,((DilpetSAG2240_k25_Locus_8466_Transcript_1_1.p1:0.57396,((EllbilSAG24580_jg1298.t1:0.42709,(Botbra_Bobra.0471s0002.1.v2.1:0.61599,MyrbiaSAG882_k43_Locus_3972_Transcript_6_1.p1:0.10389)0.793:0.21674)0.983:1.18630,((MyrbiaSAG882_CL1103Contig1_1.p1:0.27226,Ulvmut_UM035_0028.1:0.40172)0.498:0.06660,(Monneg_rna-XM_014050983.1:0.19025,((ApafusSAG2523_jg7078.t1:0.0,ApalobSAG2145_jg10705.t1:0.0):0.08664,ApafusSAG2523_jg3646.t1:0.06141)0.996:0.58897)0.835:0.22262)0.909:0.61827)0.469:0.20317)0.965:0.70782,(((((((((MyrbiaSAG882_k25_Locus_3634_Transcript_1_1.p1:0.48679,MyrbisSAG2043_jg9966.t1:0.25768)0.801:0.19501,((Miccon24180_rna-gnl|WGS_LHPF|mrna.C2E20_0790:0.19396,Chlsor1602_rna-gnl|WGS_LHPG|mrna.C2E21_1888:0.21962)0.836:0.15068,Chrzof_Cz06g35070.t1.v5.2.3:0.84226)0.698:0.09876)0.454:0.10062,(((TrespOTU3_jg10848.t1:0.00054,((MyrbiaSAG882_CL209Contig1_1.p1:0.62166,TrespTZW2008_jg3702.t1:0.14582)0.152:0.05951,((Ulvmut_UM049_0067.1:0.54169,UlvproYS2018_jg4963.t1:0.00053)0.902:0.77706,(TrespOTU5_jg3002.t1:0.03128,(((Ulvmut_UM018_0023.1:0.44624,Parkes_jg1792.t1:1.53844)0.207:0.72953,(DilproSAG2392_k25_Locus_2775_Transcript_8_1.p1:0.12404,Monneg_rna-XM_014046011.1:0.00054)0.113:0.00055)0.000:0.00054,DilpetSAG2240_k25_Locus_3263_Transcript_3_1.p1:0.00055)1.000:0.97597)0.000:0.01284)0.053:0.02552)0.799:0.04629)0.397:0.03492,TrespOTU1_jg1416.t1:0.00055)0.807:0.36368,Micpus1545_50939.3.0.228:1.51649)0.741:0.36931)0.763:0.34762,(Astglo_Aster-06748:1.70425,(CocpriSAG2167_jg1472.t1:0.03980,CocsubC169_rna-gnl|jgi|COCSUDRAFT_mRNA5055:0.17548)0.157:0.04782)0.345:0.20397)0.986:0.98539,((((UlvproYS2018_jg7186.t1:0.14214,(UlvproYS2018_jg7181.t1:0.17806,UlvproYS2018_jg7182.t1:0.19175)0.608:0.06885)0.951:0.08210,UlvproYS2018_jg7184.t1:0.07329)0.000:0.15762,((((MicpusNOUM17_mRNA4312:0.43345,(CocpriSAG2167_jg4778.t1:0.01623,CocsubC169_rna-gnl|jgi|COCSUDRAFT_mRNA18099:0.11533)0.998:0.66379)0.993:0.49450,Ulvmut_UM018_0024.1:0.27430)0.911:0.33099,(Ulvmut_UM001_0523.1:0.15295,Ulvmut_UM001_0524.1:0.17061)0.995:0.29633)0.294:0.08251,Ulvmut_UM018_0025.1:0.41130)0.992:0.31957)0.997:2.42691,(ApalobSAG2145_jg10241.t1:1.04284,(TrespOTU1_jg5782.t1:0.06311,TrespOTU5_jg7978.t2:0.21591)0.248:0.37895)0.965:1.57266)0.124:0.04979)0.877:0.43578,((Chlrei_Cre01.g021950.t1.1.v5.5:0.24968,Volcar_Vocar.0045s0040.1.v2.1:0.24642)1.000:0.59685,(Auxpro_rna-XM_011399679.1:1.55733,(((PicspRCC4223_RCC4223.13g01230.1:0.90600,Miccon24180_rna-gnl|WGS_LHPF|mrna.C2E20_3928:0.43576)0.072:0.06010,(Astglo_Aster-x0464:1.34973,(AuxproUTEX25_rna-gnl|WGS_QOKY|APUTEX25_00003541-RA:0.00055,Auxpro_rna-XM_011400056.1:0.00159)1.000:0.00055)1.000:0.74249)0.568:0.11839,((Parkes_jg1568.t1:0.30842,((((EllbilSAG24580_jg5830.t1:0.28512,(CocpriSAG2167_jg8146.t1:0.06678,CocsubC169_rna-gnl|jgi|COCSUDRAFT_mRNA65241:0.03894)1.000:0.27682)0.706:0.09624,(((TrespTZW2008_jg9521.t1:0.20203,(TrespOTU1_jg3957.t1:0.04740,(TrespOTU5_jg5723.t1:0.02059,TrespOTU3_jg7864.t1:0.03814)0.139:0.00779)0.949:0.05977)0.999:0.17016,(Astglo_fgenesh1_pg.00016_23_103_t:0.27813,MyrbiaSAG882_k43_Locus_4119_Transcript_12_1.p1:0.23490)0.950:0.08683)0.988:0.11541,MyrbisSAG2043_jg6431.t1:0.30362)0.293:0.04619)0.169:0.04473,(ApalobSAG2145_jg4806.t1:0.47932,SymirrSAG2036_jg4732.t1:0.35893)0.733:0.06120)0.958:0.09657,((((((UlvproYS2018_jg2823.t1:1.22251,Chrzof_Cz03g36130.t1.v5.2.3:0.10404)0.230:0.12015,Monneg_rna-XM_014050068.1:0.18056)0.045:0.17576,Ulvmut_UM082_0058.1:4.26812)0.000:0.00054,(Ulvmut_UM003_0206.1:0.52731,(Ulvmut_UM003_0207.1:0.35489,(DilpetSAG2240_k25_Locus_1759_Transcript_14_1.p1:0.05885,DilproSAG2392_k25_Locus_3577_Transcript_1_1.p1:0.09080)0.871:0.17980)0.639:0.09788)1.000:0.40981)0.037:0.00054,Ulvmut_UM134_0005.1:0.03830)0.743:0.05381,(Dunsal_Dusal.0287s00015.1.v1.0:0.23614,(Volcar_Vocar.0004s0314.1.v2.1:0.20305,(Chlrei_Cre17.g698850.t1.1.v5.5:0.11088,Ulvmut_UM082_0059.1:3.03207)0.473:0.00055)0.989:0.19983)0.921:0.10046)0.990:0.18286)0.946:0.12895)0.904:0.12451,(Chlsor1602_rna-gnl|WGS_LHPG|mrna.C2E21_4700:0.15828,Chlvar_IGS.gm_4_00353:0.20934)0.955:0.17567)0.990:0.57827)0.816:0.35474)0.940:0.60004)0.988:0.45036)0.639:0.00054,DilpetSAG2240_k25_Locus_3022_Transcript_1_1.p1:1.55068)0.689:0.10696,(((MicpusNOUM17_mRNA5867:2.03577,MicpusNOUM17_mRNA9884:2.47755)0.970:2.70227,Monneg_rna-XM_014047226.1:0.01035)0.134:0.64045,Ulvmut_UM005_0324.1:0.48827)0.948:0.86441)0.906:0.39190,(SymirrSAG2036_jg4015.t1:0.81767,SymirrSAG2036_jg2635.t1:1.50540)0.559:0.17962)0.762:0.31063)0.557:0.27433)0.800:0.26604,(((Osttau_mRNA_1945:1.91045,((MicpusNOUM17_mRNA4413:0.18832,Micpus1545_48112.3.0.228:0.42729)0.525:0.44445,(Botbra_Bobra.357_2s0012.1.v2.1:3.10544,DilpetSAG2240_CL512Contig1_1.p1:0.94592)0.262:0.46771)0.858:0.85682)0.949:1.07427,(((Dunsal_Dusal.0083s00019.1.v1.0:0.51823,(Dunsal_Dusal.0491s00001.1.v1.0:0.22928,Dunsal_Dusal.0663s00005.1.v1.0:0.23899)0.501:0.22506)0.999:0.64232,((Volcar_Vocar.0030s0084.1.v2.1:0.32376,Chlrei_Cre10.g456600.t1.1.v5.5:0.29966)0.993:0.43194,(Volcar_Vocar.0002s0064.1.v2.1:0.23147,Chlrei_Cre06.g280475.t1.2.v5.5:0.25299)0.979:0.29720)0.486:0.13406)0.661:0.28637,(Chrzof_Cz15g08120.t1.v5.2.3:0.63636,((Dunsal_Dusal.0187s00024.1.v1.0:0.67157,(Monneg_rna-XM_014043332.1:1.18600,Prowic_jg7651.t1:0.83124)0.747:0.72573)0.766:0.87717,(Ulvmut_UM082_0060.1:0.51065,(Botbra_Bobra.0077s0005.1.v2.1:0.53724,(ApafusSAG2523_jg1366.t1:0.37114,(TrespOTU1_jg2509.t1:0.00055,TrespOTU1_jg7726.t1:0.00055)1.000:0.37325)0.805:0.14965)0.915:0.53084)0.962:1.84376)0.000:0.00054)0.518:0.00054)0.769:0.37472)0.915:0.92945,Pracol_PRCOL_00001999-RA:0.59593)0.888:0.75401)1.000:0.57085)0.962:0.29452,(Dunsal_Dusal.0007s00053.1.v1.0:0.83067,(Dunsal_Dusal.0007s00056.1.v1.0:0.51580,(Volcar_Vocar.0020s0100.1.v2.1:0.14826,Chlrei_Cre06.g297850.t1.1.v5.5:0.12426)0.956:0.27999)0.997:0.40914)1.000:0.95784)1.000:0.33780,(DilpetSAG2240_CL551Contig1_1.p1:0.64280,(UlvproYS2018_jg1610.t1:0.23760,Ulvmut_UM134_0004.1:0.17338)1.000:0.70346)0.880:0.17061)0.152:0.03621)0.215:0.09969)0.195:0.00950)0.812:0.07117)0.975:0.20281)1.000:0.10806)0.997:0.05651,(MyrbisSAG2043_jg5400.t1:0.25457,((TrespTZW2008_jg798.t1:0.10499,(TrespOTU3_jg3154.t1:0.01396,(TrespOTU5_jg4865.t1:0.01729,TrespOTU1_jg10141.t1:0.02312)0.875:0.00442)1.000:0.06690)1.000:0.26044,(Astglo_e_gw1.00026.129.1_t:0.31611,MyrbiaSAG882_k31_Locus_3499_Transcript_1_1.p1:0.30415)0.994:0.06423)1.000:0.09390)1.000:0.11443)1.000:0.10014,((((((Monneg_rna-XM_014051221.1:0.33589,((Chrzof_Cz07g19250.t1.v5.2.3:0.12469,Monneg_rna-XM_014051219.1:0.28384)0.779:0.02855,Monneg_rna-XM_014051220.1:0.29186)0.131:0.00516)0.976:0.06380,(Dunsal_Dusal.0252s00010.1.v1.0:0.28742,(Dunsal_Dusal.0252s00009.1.v1.0:0.29484,((Volcar_Vocar.0023s0050.1.v2.1:0.04622,Chlrei_Cre14.g627576.t1.1.v5.5:0.04805)0.790:0.06873,Dunsal_Dusal.0252s00012.1.v1.0:0.32286)0.736:0.03425)0.139:0.00469)0.573:0.03618)1.000:0.06612,((Ulvmut_UM073_0023.1:0.05823,UlvproYS2018_jg6943.t1:0.05647)0.998:0.34192,Monneg_rna-XM_014051223.1:0.37099)0.854:0.07324)0.909:0.03711,(Pracol_PRCOL_00006448-RA:0.33313,(MicpusNOUM17_mRNA1825:0.19753,Micpus1545_58536.3.0.228:0.14676)1.000:0.20272)1.000:0.09774)0.813:0.01363,Dunsal_Dusal.0252s00011.1.v1.0:0.50016)0.489:0.01119,(((MyrbisSAG2043_jg2636.t1:0.15792,(Botbra_Bobra.0159s0130.1.v2.1:0.78670,(EllbilSAG24580_jg3478.t1:0.49367,Botbra_Bobra.0159s0132.1.v2.1:0.41004)0.487:0.07281)0.747:0.05551)0.965:0.05033,(MyrbiaSAG882_k31_Locus_5888_Transcript_1_1.p1:0.68272,((MyrbiaSAG882_k31_Locus_3418_Transcript_4_1.p1:0.15147,Astglo_fgenesh1_pg.00001_23_14_t:0.18313)0.990:0.03458,((TrespTZW2008_jg3378.t1:0.13888,(TrespOTU3_jg4438.t1:0.01857,(TrespOTU1_jg1497.t1:0.01740,TrespOTU5_jg3083.t1:0.01566)0.861:0.00279)1.000:0.06931)0.993:0.16218,Botbra_Bobra.0159s0131.1.v2.1:0.37836)0.941:0.06614)0.843:0.02915)0.831:0.02710)0.320:0.02380,((MyrbiaSAG882_k43_Locus_9759_Transcript_1_1.p1:0.55954,(ApafusSAG2523_jg12017.t1:0.11008,(ApalobSAG2145_jg807.t1:0.08336,ApafusSAG2523_jg2424.t1:0.10492)0.486:0.04206)1.000:0.48562)0.931:0.24496,(EllbilSAG24580_jg3479.t1:0.57955,Botbra_Bobra.0159s0133.1.v2.1:0.52916)0.174:0.04345)0.999:0.12329)1.000:0.07857)1.000:0.13744)1.000:0.32146,((((((MicpusNOUM17_mRNA1745:0.21518,Micpus1545_35522.3.0.228:0.17560)1.000:0.12422,((UlvproYS2018_jg2393.t1:0.38805,(((((Dunsal_Dusal.0588s00008.1.v1.0:0.16934,(Volcar_Vocar.0031s0108.1.v2.1:0.02866,Chlrei_Cre12.g484250.t1.1.v5.5:0.03509)1.000:0.08491)1.000:0.04602,(Botbra_Bobra.0348s0043.1.v2.1:0.60635,(Chrzof_Cz02g18170.t1.v5.2.3:0.09738,(Monneg_rna-XM_014038504.1:0.23130,Monneg_rna-XM_014048679.1:0.36572)0.152:0.00054)0.000:0.00414)0.912:0.07878)0.881:0.03335,(DilpetSAG2240_k31_Locus_12858_Transcript_1_1.p1:0.11157,(DilpetSAG2240_k25_Locus_19634_Transcript_1_1.p1:0.28905,((DilpetSAG2240_CL1831Contig1_1.p1:0.00081,DilpetSAG2240_CL1690Contig1_1.p1:0.08845)0.723:0.23826,(UlvproYS2018_jg2395.t1:0.19232,Ulvmut_UM065_0057.1:0.11070)0.415:0.05022)0.738:0.06911)0.034:0.00324)1.000:0.16048)0.109:0.02387,(((((EllbilSAG24580_jg5676.t1:2.39065,Botbra_Bobra.0348s0042.1.v2.1:0.00055)1.000:0.53154,(Monneg_rna-XM_014040332.1:0.00108,((((HelspATCC50920_rna-gnl|ubcbot|H632_c719p0_mRNA:0.43571,((AuxproUTEX25_rna-gnl|WGS_QOKY|APUTEX25_00003484-RA:0.00054,Auxpro_rna-XM_011400127.1:0.00511)0.999:0.20299,(Prowic_jg6866.t1:0.02078,(Prowic_jg2278.t1:0.00054,Prowic_jg6004.t1:0.00055)0.959:0.03255)0.998:0.13684)0.956:0.09987)0.987:0.11875,((((((Monneg_rna-XM_014036762.1:0.34044,(Monneg_rna-XM_014038837.1:0.16840,(Chrzof_Cz16g12180.t1.v5.2.3:0.03782,(SymirrSAG2036_jg4156.t1:0.00055,Miccon24180_rna-gnl|WGS_LHPF|mrna.C2E20_0301:0.87484)0.958:3.21107)0.385:0.25110)0.505:0.07047)0.178:0.09723,Volcar_Vocar.0009s0242.1.v2.1:0.44933)0.970:0.11034,((SymirrSAG2036_jg7990.t1:0.53526,((EllbilSAG24580_jg8096.t1:0.29919,(CocpriSAG2167_jg5809.t1:0.07765,CocsubC169_rna-gnl|jgi|COCSUDRAFT_mRNA11483:0.03276)1.000:0.33023)0.960:0.11319,Botbra_Bobra.0024s0040.1.v2.1:0.48980)0.031:0.03380)0.564:0.05508,((MyrbisSAG2043_jg12215.t1:0.28694,(ApafusSAG2523_jg8907.t1:0.13616,ApalobSAG2145_jg1383.t1:0.09093)1.000:0.25417)0.542:0.05662,(Astglo_fgenesh1_pg.00080_23_122_t:0.32092,(MyrbiaSAG882_k31_Locus_516_Transcript_3_1.p1:0.29064,(TrespOTU5_jg10573.t1:0.02284,(TrespOTU1_jg2017.t1:0.02332,TrespOTU3_jg4672.t1:0.03322)0.635:0.00928)1.000:0.28025)0.865:0.04769)0.571:0.06354)0.941:0.06301)0.805:0.07682)0.954:0.11689,((Pracol_PRCOL_00003192-RA:0.65792,((Batpra_rna-XM_007510965.1:0.55052,((Ostluc_33842.2.0.231:0.04165,Osttau_mRNA_4546:0.13741)1.000:0.36565,(Micpus1545_148027.3.0.228:0.37687,MicpusNOUM17_mRNA1346:0.29704)0.994:0.18307)0.367:0.06926)0.992:0.23508,(((UlvproYS2018_jg9123.t1:0.06838,Ulvmut_UM023_0088.1:0.14544)1.000:0.33299,(Chrzof_Cz06g27170.t1.v5.2.3:0.24083,(((((Botbra_Bobra.0003s0009.1.v2.1:0.26219,(CocpriSAG2167_jg5295.t1:0.02218,CocsubC169_rna-gnl|jgi|COCSUDRAFT_mRNA16360:0.07828)1.000:0.24705)0.907:0.05281,SymirrSAG2036_jg10875.t1:0.27951)0.964:0.07392,(((MyrbiaSAG882_k69_Locus_3478_Transcript_1_1.p1:0.18931,Astglo_fgenesh1_pm.00060_23_14_t:0.16493)0.887:0.05100,(TrespTZW2008_jg7937.t1:0.04801,(TrespOTU3_jg4132.t1:0.01245,(TrespOTU1_jg8874.t1:0.00752,TrespOTU5_jg510.t1:0.00248)0.729:0.00251)0.978:0.03637)1.000:0.12687)0.593:0.03726,(ApafusSAG2523_jg260.t1:0.03032,ApalobSAG2145_jg2106.t1:0.00965)0.999:0.14716)0.975:0.06109)0.679:0.04066,((Parkes_jg10998.t1:0.29352,(Chlvar_fgenesh3_pg.C_scaffold_14000077:0.16780,Chlsor1602_rna-gnl|WGS_LHPG|mrna.C2E21_1541:0.09368)0.959:0.05069)0.960:0.06107,PicspRCC4223_RCC4223.05g01330.1:0.37878)0.995:0.08974)0.972:0.06858,(Dunsal_Dusal.0225s00019.1.v1.0:0.25621,(Volcar_Vocar.0001s1443.1.v2.1:0.13593,Chlrei_Cre17.g725100.t1.2.v5.5:0.07894)0.996:0.11990)0.236:0.06621)0.000:0.03404)0.875:0.11364)0.951:0.22052,(((Ostluc_32265.2.0.231:0.16708,Osttau_mRNA_6158:0.15619)1.000:0.23682,Batpra_rna-XM_007513213.1:0.92040)0.734:0.15013,(MicpusNOUM17_mRNA1723:0.23581,Micpus1545_189614.3.0.228:0.31376)0.915:0.11916)0.968:0.21059)1.000:0.95819)0.468:0.13801)1.000:0.26188,((DilpetSAG2240_k25_Locus_2738_Transcript_7_1.p1:0.06014,DilproSAG2392_CL5319Contig1_1.p1:0.07053)1.000:0.20364,(Ulvmut_UM004_0051.1:0.08972,UlvproYS2018_jg9611.t1:0.15858)0.997:0.17035)1.000:0.52963)0.896:0.10060)1.000:0.20694,Parkes_jg9250.t1:0.29416)0.650:0.07659,PicspRCC4223_RCC4223.04g01470.1:0.55460)0.487:0.05816)0.999:0.18075,Chlsor1602_rna-gnl|WGS_LHPG|mrna.C2E21_9223:0.15994)0.290:0.08757,Miccon24180_rna-gnl|WGS_LHPF|mrna.C2E20_9008:0.18509)1.000:5.99265)0.498:0.28964)0.518:0.05583,(((ApafusSAG2523_jg5747.t1:0.11036,ApalobSAG2145_jg4780.t1:0.00085)1.000:0.05892,ApafusSAG2523_jg10209.t1:0.03907)1.000:0.35163,(EllbilSAG24580_jg7352.t2:0.34412,(Botbra_Bobra.0348s0041.1.v2.1:0.42750,Dunsal_Dusal.0007s00054.1.v1.0:1.90913)0.744:0.04901)0.946:0.06808)0.967:0.04425)0.596:0.01146,Monneg_rna-XM_014038698.1:0.18851)0.744:0.05104,(MyrbisSAG2043_jg6225.t1:0.11533,((TrespTZW2008_jg9518.t1:0.02984,(TrespOTU1_jg3954.t1:0.00862,(TrespOTU5_jg5720.t1:0.00700,TrespOTU3_jg7867.t1:0.01403)0.554:0.00209)1.000:0.02605)1.000:0.10282,(Astglo_fgenesh1_pm.00011_23_47_t:0.13345,MyrbiaSAG882_k25_Locus_1893_Transcript_2_1.p1:0.11534)0.985:0.02146)1.000:0.03648)1.000:0.04030)1.000:0.04621)0.977:0.04201,((DilpetSAG2240_CL6045Contig1_1.p1:0.27631,Ulvmut_UM065_0055.1:0.13486)0.909:0.06020,(DilpetSAG2240_k37_Locus_14920_Transcript_1_1.p2:0.18415,DilproSAG2392_k31_Locus_7575_Transcript_1_1.p4:0.02234)0.019:0.00356)0.996:0.08777)0.228:0.02945)0.389:0.02730,Pracol_PRCOL_00003512-RA:0.27774)0.998:0.05389)0.996:0.09589,(Batpra_rna-XM_007513269.1:0.44522,(Osttau_mRNA_6273:0.12878,Ostluc_40832.2.0.231:0.08791)1.000:0.34127)1.000:0.12524)1.000:0.54067,((((Parkes_jg4914.t1:0.23111,((Parkes_jg4913.t1:0.20113,((((Dunsal_Dusal.3783s00001.1.v1.0:0.11098,(Pracol_PRCOL_00005933-RA:0.19112,(((DilpetSAG2240_CL5879Contig1_1.p1:0.27332,(Ulvmut_UM065_0058.1:0.00055,Ulvmut_UM018_0022.1:5.99143)0.007:0.02949)0.886:0.20306,((Parkes_jg5318.t1:0.19094,(Chlsor1602_rna-gnl|WGS_LHPG|mrna.C2E21_4749:0.22011,(Miccon24180_rna-gnl|WGS_LHPF|mrna.C2E20_5008:0.18208,Chlvar_e_gw1.4.504.1:0.11974)0.219:0.04178)0.998:0.24136)0.978:0.20679,(Ulvmut_UM065_0059.1:0.19895,(Botbra_Bobra.0348s0040.1.v2.1:0.22337,((SymirrSAG2036_jg8288.t1:0.45713,(CocsubC169_rna-gnl|jgi|COCSUDRAFT_mRNA40751:0.10680,CocpriSAG2167_jg8273.t1:0.11453)1.000:0.36182)0.913:0.10393,(DilpetSAG2240_k25_Locus_11551_Transcript_1_1.p3:0.00055,((TrespOTU3_jg175.t1:0.21289,MyrbiaSAG882_CL720Contig1_1.p1:0.05226)0.953:0.24604,Botbra_Bobra.0348s0039.1.v2.1:0.31236)0.000:0.00054)0.380:0.07742)0.778:0.10838)0.123:0.00054)0.675:0.10978)0.874:0.21592)0.991:0.51984,(Ulvmut_UM005_0317.1:0.56299,(Botbra_Bobra.0148s0096.1.v2.1:0.13945,((Parkes_jg9106.t1:0.27853,((DilpetSAG2240_k61_Locus_18592_Transcript_1_1.p3:0.04769,Ulvmut_UM005_0315.1:0.15400)0.900:0.22190,MyrbiaSAG882_k25_Locus_8250_Transcript_1_1.p1:0.11406)0.843:0.11414)0.659:0.06621,(ApalobSAG2145_jg6942.t1:0.00054,((Ostluc_19757.2.0.231:0.15147,(Chlrei_Cre03.g207713.t1.1.v5.5:0.28553,(Parkes_jg5355.t1:0.15943,((Astglo_fgenesh1_pm.00067_23_69_t:0.12982,(TrespTZW2008_jg3196.t1:0.06470,TrespOTU1_jg9355.t1:0.05932)0.993:0.07827)0.528:0.02716,(MyrbisSAG2043_jg8660.t1:0.07318,ApalobSAG2145_jg7808.t1:0.17736)0.807:0.05641)0.527:0.05076)0.779:0.05166)0.997:0.16702)0.762:0.15976,MicpusNOUM17_mRNA9685:0.13176)1.000:2.92997)0.100:0.28234)0.885:0.12330)0.952:0.24545)0.950:0.27964)1.000:0.74961)0.423:0.02298)0.267:0.02230,Parkes_jg4912.t1:0.35281)0.740:0.04178,((Micpus1545_70197.3.0.228:0.10838,MicpusNOUM17_mRNA6611:0.14509)0.968:0.03311,(Micpus1545_45916.3.0.228:0.13949,MicpusNOUM17_mRNA9905:0.17253)1.000:0.05017)1.000:0.11529)1.000:0.07264,(DilpetSAG2240_k25_Locus_13646_Transcript_1_1.p2:0.18187,((DilpetSAG2240_k25_Locus_12075_Transcript_1_1.p1:0.05344,(DilpetSAG2240_k43_Locus_10516_Transcript_1_1.p3:0.01794,((DilpetSAG2240_CL1138Contig1_1.p3:0.05312,(DilpetSAG2240_k61_Locus_20251_Transcript_1_1.p3:0.12650,(UlvproYS2018_jg1571.t1:0.01585,Ulvmut_UM003_0205.1:0.01927)0.735:0.02913)0.453:0.02792)0.505:0.01954,DilpetSAG2240_k25_Locus_10547_Transcript_1_1.p2:0.05944)0.000:0.00825)0.000:0.05380)0.991:0.10768,(((Dunsal_Dusal.0184s00016.1.v1.0:0.21147,(((Monneg_rna-XM_014049633.1:0.12931,(Monneg_rna-XM_014049635.1:0.13282,Chrzof_Cz13g13250.t1.v5.2.3:0.03823)0.315:0.00601)0.435:0.00939,Monneg_rna-XM_014049634.1:0.13160)0.327:0.00877,Monneg_rna-XM_014043529.1:0.09670)0.867:0.02100)0.411:0.01428,(Dunsal_Dusal.0184s00015.1.v1.0:0.10532,(Volcar_Vocar.0027s0068.1.v2.1:0.01773,Chlrei_Cre11.g476050.t1.2.v5.5:0.03437)1.000:0.07531)0.805:0.02567)1.000:0.03670,(Botbra_Bobra.0790s0001.1.v2.1:0.24388,((((DilpetSAG2240_CL4107Contig1_1.p1:0.00735,(DilproSAG2392_CL128Contig1_1.p2:0.00055,DilpetSAG2240_k43_Locus_14467_Transcript_1_1.p1:0.00054)0.847:0.01750)1.000:0.38917,Dunsal_Dusal.0184s00017.1.v1.0:0.09805)0.841:0.03653,(Parkes_jg4915.t1:0.32199,(Botbra_Bobra.0317s0002.1.v2.1:0.17022,HelspATCC50920_rna-gnl|ubcbot|H632_c2804p0_mRNA:1.09906)0.424:0.03692)0.796:0.03910)1.000:0.20351,(((((EllbilSAG24580_jg1394.t1:0.15028,(CocsubC169_rna-gnl|jgi|COCSUDRAFT_mRNA12377:0.04170,CocpriSAG2167_jg12.t1:0.04317)1.000:0.13977)1.000:0.05629,SymirrSAG2036_jg5393.t1:0.25024)0.827:0.02677,Botbra_Bobra.0487s0002.1.v2.1:0.06985)0.167:0.02964,(ApafusSAG2523_jg2559.t1:0.00776,(ApalobSAG2145_jg3539.t1:0.00055,ApafusSAG2523_jg11352.t1:0.00055)1.000:0.00944)1.000:0.11164)0.915:0.02104,(MyrbisSAG2043_jg1103.t1:0.06737,((TrespTZW2008_jg5542.t1:0.01122,(TrespOTU3_jg1400.t1:0.00135,(TrespOTU5_jg3576.t1:0.00281,TrespOTU1_jg10399.t1:0.00297)0.335:0.00059)0.998:0.00909)1.000:0.04133,(Astglo_fgenesh1_pm.00139_23_9_t:0.05407,MyrbiaSAG882_k25_Locus_3778_Transcript_4_1.p1:0.04694)0.923:0.01695)1.000:0.03442)0.996:0.01974)0.995:0.02928)0.000:0.00206)0.735:0.00874)0.771:0.01953)0.000:0.01553)0.524:0.01090)1.000:0.08996)0.662:0.02569,((Chlvar_estExt_fgenesh3_pg.C_300026:0.10998,Chlvar_IGS.gm_64_00001:0.00773)0.971:0.17801,(Chlvar_IGS.gm_64_00002:0.06937,(Chlsor1602_rna-gnl|WGS_LHPG|mrna.C2E21_0677:0.07959,Miccon24180_rna-gnl|WGS_LHPF|mrna.C2E20_2676:0.08960)0.599:0.00900)0.216:0.01263)1.000:0.07321)0.659:0.02346)1.000:0.14735,(((Prowic_jg1874.t1:0.41467,(Prowic_jg2814.t1:0.42661,(Auxpro_rna-XM_011401676.1:0.00055,AuxproUTEX25_rna-gnl|WGS_QOKY|APUTEX25_00005209-RA:0.00055)0.942:0.09012)0.984:0.14869)1.000:0.21226,HelspATCC50920_rna-gnl|ubcbot|H632_c2139p0_mRNA:0.44957)0.908:0.09106,(HelspATCC50920_rna-gnl|ubcbot|H632_c514p0_mRNA:0.24328,PicspRCC4223_RCC4223.02g11333.1:0.80271)0.880:0.09401)0.404:0.09162)0.978:0.13584,(PicspRCC4223_RCC4223.02g10490.1:1.25432,PicspRCC4223_RCC4223.02g11334.1:0.87583)0.000:0.00231)1.000:0.50203,((((HelspATCC50920_rna-gnl|ubcbot|H632_c73p3_mRNA:0.31534,(HelspATCC50920_rna-gnl|ubcbot|H632_c1226p0_mRNA:0.61114,((Prowic_jg5176.t1:0.01231,(Prowic_jg1053.t1:0.04480,(Prowic_jg8625.t1:0.01325,(Prowic_jg6226.t1:0.04262,Prowic_jg1212.t2:0.00072)0.500:0.00714)0.214:0.00480)0.517:0.01842)1.000:0.49453,(AuxproUTEX25_rna-gnl|WGS_QOKY|APUTEX25_00004707-RA:0.00088,Auxpro_rna-XM_011398107.1:0.00194)1.000:0.25244)0.978:0.18008)0.125:0.01410)0.326:0.05733,HelspATCC50920_rna-gnl|ubcbot|H632_c2945p0_mRNA:0.74062)0.615:0.08763,((Parkes_jg9107.t1:0.16248,((((HelspATCC50920_rna-gnl|ubcbot|H632_c4701p0_mRNA:0.97355,(Micpus1545_70196.3.0.228:0.09605,MicpusNOUM17_mRNA10046:0.14201)0.911:0.11632)0.788:0.03178,Pracol_PRCOL_00005693-RA:0.25307)1.000:0.10622,((DilproSAG2392_k43_Locus_19035_Transcript_1_1.p2:0.37617,(((((((Ulvmut_UM005_0320.1:0.01915,DilpetSAG2240_k37_Locus_14876_Transcript_1_1.p3:0.10321)0.717:0.00470,(UlvproYS2018_jg2427.t1:0.01499,(DilpetSAG2240_k25_Locus_11601_Transcript_1_1.p3:0.22231,(DilpetSAG2240_CL673Contig1_1.p1:0.28498,Ulvmut_UM005_0318.1:0.00055)0.948:0.03556)0.995:0.00054)0.094:0.00532)0.130:0.01014,DilpetSAG2240_k25_Locus_16436_Transcript_1_1.p3:0.28438)0.393:0.00233,Ulvmut_UM005_0319.1:0.04664)0.463:0.01049,DilpetSAG2240_CL362Contig1_1.p1:0.02788)0.606:0.01759,DilpetSAG2240_k43_Locus_8232_Transcript_1_1.p1:0.05474)0.000:0.00211,DilpetSAG2240_CL648Contig1_1.p2:0.05453)0.999:0.11075)0.945:0.09379,((Dunsal_Dusal.0325s00011.1.v1.0:0.13607,(Chlrei_Cre09.g403800.t1.2.v5.5:0.02702,Volcar_Vocar.0008s0338.1.v2.1:0.02460)1.000:0.10866)1.000:0.04198,(Monneg_rna-XM_014050966.1:0.15600,Chrzof_Cz10g05210.t1.v5.2.3:0.05893)1.000:0.03933)1.000:0.04998)0.770:0.02193)0.794:0.01776,(((((EllbilSAG24580_jg6724.t1:0.27213,(CocsubC169_rna-gnl|jgi|COCSUDRAFT_mRNA14688:0.05401,CocpriSAG2167_jg4577.t1:0.12120)1.000:0.17039)0.880:0.02931,(EllbilSAG24580_jg6723.t1:0.12991,DilproSAG2392_k25_Locus_9872_Transcript_1_1.p2:0.64673)0.601:0.05478)0.918:0.03341,SymirrSAG2036_jg1382.t1:0.25955)0.992:0.02990,Botbra_Bobra.0148s0099.1.v2.1:0.13502)0.837:0.02264,(((ApalobSAG2145_jg6940.t1:0.01575,(ApafusSAG2523_jg11786.t1:0.00055,(ApalobSAG2145_jg6939.t1:0.00072,(ApafusSAG2523_jg5710.t1:0.23927,ApalobSAG2145_jg6941.t1:0.12043)0.653:0.00055)1.000:0.00059)1.000:0.00054)0.989:0.00979,ApafusSAG2523_jg5711.t1:0.01179)1.000:0.10876,(((TrespTZW2008_jg8228.t1:0.00928,(TrespOTU5_jg1238.t1:0.00282,(TrespOTU1_jg2366.t1:0.00610,TrespOTU3_jg4722.t1:0.00454)0.888:0.00097)1.000:0.00951)1.000:0.04931,(Astglo_Aster-01037:0.05387,MyrbiaSAG882_k25_Locus_2280_Transcript_1_1.p1:0.06024)0.406:0.01151)1.000:0.03392,(MyrbisSAG2043_jg4198.t1:0.05730,Botbra_Bobra.0148s0098.1.v2.1:0.21450)0.262:0.01510)0.760:0.01976)0.930:0.01998)0.999:0.03149)1.000:0.09232)0.196:0.02743,((((Chlsor1602_rna-gnl|WGS_LHPG|mrna.C2E21_8770:0.09299,Chlvar_estExt_Genewise1Plus.C_260161:0.18738)0.333:0.01896,Miccon24180_rna-gnl|WGS_LHPF|mrna.C2E20_8536:0.10369)0.099:0.01414,Chlsor1602_rna-gnl|WGS_LHPG|mrna.C2E21_8769:0.11497)0.000:0.03693,Chlvar_gw1.26.288.1:0.14625)0.927:0.04286)1.000:0.13371)1.000:0.31234,(((Chlsor1602_rna-gnl|WGS_LHPG|mrna.C2E21_1104:0.18703,(Chlvar_IGS.gm_1_00547:0.12789,Miccon24180_rna-gnl|WGS_LHPF|mrna.C2E20_8776:0.13815)0.173:0.02477)1.000:0.14848,(Botbra_Bobra.0077s0004.1.v2.1:0.26048,(((Micpus1545_70194.3.0.228:0.10225,MicpusNOUM17_mRNA6103:0.09885)1.000:0.20393,(DilpetSAG2240_k37_Locus_19567_Transcript_1_1.p3:0.33321,Pracol_PRCOL_00005761-RA:0.24588)0.382:0.07201)1.000:0.08298,((((((ApalobSAG2145_jg6796.t2:0.00054,ApafusSAG2523_jg1239.t1:0.00055)1.000:0.01526,(ApafusSAG2523_jg6788.t1:0.00471,ApafusSAG2523_jg3401.t1:0.01760)0.915:0.00878)1.000:0.10823,Botbra_Bobra.0077s0003.1.v2.1:0.19078)0.807:0.03347,(MyrbisSAG2043_jg11469.t1:0.07819,((TrespTZW2008_jg4915.t1:0.01383,(TrespOTU5_jg9291.t1:0.00360,(TrespOTU1_jg7725.t1:0.00699,TrespOTU3_jg7879.t1:0.00484)0.563:0.00126)1.000:0.01549)1.000:0.06010,(Astglo_Aster-06188:0.06293,MyrbiaSAG882_k31_Locus_3447_Transcript_4_1.p1:0.06796)0.965:0.01858)1.000:0.03331)0.808:0.02097)1.000:0.06984,((Dunsal_Dusal.0032s00006.1.v1.0:0.20529,(Chlrei_Cre03.g145127.t1.1.v5.5:0.03423,Volcar_Vocar.0014s0194.1.v2.1:0.03893)1.000:0.09254)0.916:0.02439,((Chrzof_Cz04g22240.t1.v5.2.3:0.34216,Monneg_rna-XM_014040511.1:0.12751)0.389:0.03906,((Chrzof_Cz04g22250.t1.v5.2.3:0.06016,Monneg_rna-XM_014042541.1:0.12505)0.809:0.02059,Monneg_rna-XM_014046115.1:0.33692)0.704:0.02042)0.976:0.04411)1.000:0.04605)0.978:0.03138,((DilpetSAG2240_k25_Locus_7357_Transcript_1_1.p1:0.05114,(DilpetSAG2240_k25_Locus_13195_Transcript_1_1.p1:0.19949,(DilpetSAG2240_k25_Locus_18097_Transcript_1_1.p2:0.09419,(DilpetSAG2240_k25_Locus_18587_Transcript_1_1.p3:0.03428,(UlvproYS2018_jg566.t1:0.02768,Ulvmut_UM082_0057.1:0.03470)0.861:0.04545)0.397:0.02067)0.084:0.00600)0.314:0.02504)0.322:0.01112,DilpetSAG2240_k25_Locus_9214_Transcript_1_1.p3:0.11577)0.992:0.16644)0.632:0.02521)0.973:0.07215)0.330:0.03155)0.913:0.23469,Chlsor1602_rna-gnl|WGS_LHPG|mrna.C2E21_1103:2.02020)0.994:0.36090)1.000:0.35870)0.956:0.09942)1.000:0.15972,((((DilpetSAG2240_k31_Locus_16251_Transcript_1_1.p3:0.18327,((Ostluc_43542.2.0.231:0.09967,Osttau_mRNA_2009:0.11777)1.000:0.41500,(MicpusNOUM17_mRNA8835:0.17028,Micpus1545_45975.3.0.228:0.11938)1.000:0.10060)0.956:0.06278)0.485:0.05421,((DilpetSAG2240_CL936Contig1_1.p1:0.10070,(DilpetSAG2240_k31_Locus_13519_Transcript_1_1.p1:0.20246,(((DilpetSAG2240_CL4074Contig1_1.p1:0.26893,((Ulvmut_UM001_0359.1:0.02180,(UlvproYS2018_jg9263.t1:0.04728,(DilpetSAG2240_CL3121Contig1_1.p2:0.03828,(DilpetSAG2240_CL1996Contig1_1.p2:0.11610,(Ulvmut_UM001_0357.1:0.04049,(UlvproYS2018_jg9264.t1:0.01901,DilpetSAG2240_CL173Contig1_1.p1:0.23543)0.466:0.03269)0.955:0.16470)0.682:0.09127)0.695:0.05634)0.651:0.02439)0.946:0.02302,UlvproYS2018_jg9265.t1:0.02685)0.963:0.04122)0.135:0.00558,DilpetSAG2240_k25_Locus_16085_Transcript_1_1.p3:0.17419)0.414:0.02566,DilpetSAG2240_CL5810Contig1_1.p1:0.12917)0.249:0.02327)0.964:0.08159)0.557:0.05849,((((MyrbisSAG2043_jg2363.t1:0.11583,((TrespTZW2008_jg2911.t1:0.03427,(TrespOTU3_jg11028.t1:0.00972,(TrespOTU1_jg1845.t1:0.00792,TrespOTU5_jg2821.t1:0.00751)0.835:0.00166)1.000:0.01834)1.000:0.09879,(Astglo_e_gw1.00063.3.1_t:0.10094,MyrbiaSAG882_CL1585Contig1_1.p1:0.09715)0.885:0.02096)0.999:0.03164)0.630:0.01584,MyrbiaSAG882_CL131Contig1_1.p1:0.16650)0.087:0.02313,(((ApalobSAG2145_jg944.t1:0.05329,ApafusSAG2523_jg7673.t1:0.05189)0.999:0.27517,EllbilSAG24580_jg5675.t1:0.90842)0.791:0.07670,(Botbra_Bobra.0132s0127.1.v2.1:1.37624,(((((Botbra_Bobra.0132s0131.1.v2.1:0.23924,((CocpriSAG2167_jg4589.t1:0.10608,CocsubC169_rna-gnl|jgi|COCSUDRAFT_mRNA56515:0.04200)1.000:0.46038,(Parkes_jg7719.t1:0.49772,(Chlsor1602_rna-gnl|WGS_LHPG|mrna.C2E21_9328:0.13295,(Miccon24180_rna-gnl|WGS_LHPF|mrna.C2E20_4023:0.17580,Chlvar_IGS.gm_3_00002:0.14745)0.904:0.06807)0.988:0.20570)0.990:0.21523)0.923:0.12878)0.560:0.03092,EllbilSAG24580_jg5674.t1:0.33419)0.971:0.17034,MyrbiaSAG882_CL399Contig1_1.p1:0.07762)0.609:0.04996,Monneg_rna-XM_014048986.1:0.26270)0.839:0.07336,Botbra_Bobra.0132s0128.1.v2.1:0.88409)0.000:0.04596)0.862:0.05152)0.968:0.06811)1.000:0.04574,(Monneg_rna-XM_014035206.1:0.24882,((Dunsal_Dusal.0531s00001.1.v1.0:0.18908,(Chlrei_Cre14.g624950.t1.1.v5.5:0.03563,Volcar_Vocar.0022s0111.1.v2.1:0.03170)1.000:0.09118)0.992:0.03588,(Chrzof_Cz07g22170.t1.v5.2.3:0.09386,Monneg_rna-XM_014044826.1:0.24736)1.000:0.07116)0.303:0.02096)0.270:0.02521)0.965:0.03962)1.000:0.05988)0.276:0.04372,Pracol_PRCOL_00002002-RA:0.25578)0.992:0.16488,Botbra_Bobra.0132s0126.1.v2.1:0.85128)1.000:0.36357)0.253:0.01512,DilpetSAG2240_CL5949Contig1_1.p1:3.36086)0.764:0.16207)0.431:0.07762)0.927:0.14493,(DilpetSAG2240_k43_Locus_9282_Transcript_1_1.p1:0.96384,(((((DilpetSAG2240_k25_Locus_15876_Transcript_1_1.p2:0.58022,(DilpetSAG2240_CL1190Contig1_1.p2:0.16918,(UlvproYS2018_jg6651.t1:0.04066,Ulvmut_UM026_0139.1:0.03649)1.000:0.13474)0.945:0.09219)0.572:0.02804,Botbra_Bobra.0218s0026.1.v2.1:0.66791)0.969:0.08998,(((Dunsal_Dusal.0686s00002.1.v1.0:0.72605,(Dunsal_Dusal.0686s00003.1.v1.0:0.22241,(Volcar_Vocar.0044s0047.1.v2.1:0.05949,Chlrei_Cre09.g392282.t1.1.v5.5:0.05662)1.000:0.08964)0.000:0.01542)0.957:0.02500,(Chrzof_Cz06g09130.t1.v5.2.3:0.10624,Monneg_rna-XM_014049626.1:0.34243)0.997:0.07438)0.790:0.03845,((MyrbisSAG2043_jg7438.t1:0.15190,((Astglo_e_gw1.00050.4.1_t:0.14254,MyrbiaSAG882_k31_Locus_6486_Transcript_1_1.p1:0.16767)0.997:0.04049,((TrespOTU1_jg7611.t1:0.01507,((TrespOTU3_jg9209.t1:0.01130,TrespOTU1_jg9806.t1:1.09358)0.851:0.00167,TrespOTU5_jg134.t1:0.00887)0.743:0.00184)1.000:0.02792,TrespTZW2008_jg3632.t1:0.05399)1.000:0.15130)0.996:0.03839)1.000:0.08216,(Botbra_Bobra.0218s0027.1.v2.1:0.71352,((DilpetSAG2240_k43_Locus_9499_Transcript_1_1.p1:0.28310,Monneg_rna-XM_014049145.1:0.34544)0.634:0.03378,DilpetSAG2240_k31_Locus_11007_Transcript_1_1.p1:0.31612)0.000:0.00153)0.000:0.07284)0.652:0.03583)0.984:0.04558)1.000:0.09241,(MicpusNOUM17_mRNA8566:0.19863,Micpus1545_35233.3.0.228:0.15023)1.000:0.23745)0.231:0.04369,Pracol_PRCOL_00006358-RA:0.30882)0.681:0.17999)0.952:0.11809)1.000:0.13654,(Botbra_Bobra.357_2s0016.1.v2.1:1.34547,((Monneg_rna-XM_014046946.1:0.20755,((((((((Monneg_rna-XM_014046947.1:0.24742,Chrzof_Cz03g12110.t1.v5.2.3:0.15288)0.253:0.02459,(Monneg_rna-XM_014046948.1:0.32638,((CocsubC169_rna-gnl|jgi|COCSUDRAFT_mRNA31988:1.09118,(HelspATCC50920_rna-gnl|ubcbot|H632_c2313p0_mRNA:2.58231,MyrbiaSAG882_k31_Locus_7606_Transcript_1_1.p1:0.00055)0.253:0.12238)0.686:0.09876,Dunsal_Dusal.0124s00020.1.v1.0:0.23203)0.830:0.06554)1.000:0.36548)0.810:0.02512,((Volcar_Vocar.0018s0113.1.v2.1:0.05519,Chlrei_Cre16.g685450.t1.1.v5.5:0.05395)1.000:0.13407,Dunsal_Dusal.0124s00021.1.v1.0:0.25335)0.564:0.02956)1.000:0.06301,((ApafusSAG2523_jg4976.t1:0.03458,(ApafusSAG2523_jg8898.t1:0.00055,ApalobSAG2145_jg1821.t1:0.00055)1.000:0.03875)1.000:0.26204,(MyrbisSAG2043_jg9273.t1:0.12127,((TrespTZW2008_jg6889.t1:0.02958,(TrespOTU3_jg6584.t1:0.00767,(TrespOTU1_jg5094.t1:0.00985,TrespOTU5_jg2304.t1:0.01458)0.621:0.00095)1.000:0.01622)1.000:0.11017,(Astglo_fgenesh1_pg.00050_23_114_t:0.12032,MyrbiaSAG882_CL603Contig1_1.p1:0.11525)0.225:0.01196)1.000:0.04580)0.969:0.03980)1.000:0.06419)0.397:0.03393,((DilpetSAG2240_k25_Locus_16514_Transcript_1_1.p2:0.31144,Monneg_rna-XM_014047785.1:0.20237)0.703:0.07607,(EllbilSAG24580_jg2894.t1:0.32609,Botbra_Bobra.357_2s0013.1.v2.1:0.52482)0.777:0.08974)0.999:0.09087)0.616:0.03891,(((((Ulvmut_UM072_0062.1:0.05293,UlvproYS2018_jg6385.t1:0.04431)1.000:0.22263,DilpetSAG2240_CL139Contig1_1.p1:0.27303)0.221:0.01049,(DilpetSAG2240_CL6021Contig1_1.p1:0.30445,DilpetSAG2240_CL3007Contig1_1.p2:0.00055)0.978:0.24051)0.208:0.00861,(DilpetSAG2240_CL5948Contig1_1.p3:0.12950,DilproSAG2392_k25_Locus_12131_Transcript_1_1.p1:0.06377)0.999:0.41806)0.193:0.02516,DilpetSAG2240_CL2928Contig1_1.p2:0.32649)0.936:0.11992)1.000:0.07780,Pracol_PRCOL_00006732-RA:0.36136)0.986:0.05510,(Micpus1545_70272.3.0.228:0.34250,(Botbra_Bobra.357_2s0015.1.v2.1:2.56539,Batpra_rna-XM_007513258.1:0.33901)0.608:0.15709)1.000:0.14062)0.770:0.03000)0.641:0.04761,(((Micpus1545_45818.3.0.228:0.12077,MicpusNOUM17_mRNA8413:0.16012)1.000:0.23995,(((Dunsal_Dusal.1104s00006.1.v1.0:0.29591,(Dunsal_Dusal.0627s00001.1.v1.0:0.20280,DilpetSAG2240_CL5973Contig1_1.p1:0.52392)0.631:0.10988)0.000:0.00111,(Volcar_Vocar.0022s0148.1.v2.1:0.05826,Chlrei_Cre02.g107050.t1.1.v5.5:0.05872)1.000:0.15403)1.000:0.07609,(Dunsal_Dusal.0002s00063.1.v1.0:0.40951,((DilpetSAG2240_k25_Locus_8594_Transcript_4_1.p2:0.06156,DilproSAG2392_k25_Locus_8921_Transcript_1_1.p1:0.30301)0.997:0.17193,((Ulvmut_UM018_0020.1:0.07475,(Ulvmut_UM018_0019.1:0.04131,UlvproYS2018_jg941.t1:0.04802)0.192:0.00296)1.000:0.16985,(DilproSAG2392_k25_Locus_15233_Transcript_1_1.p1:0.20135,DilpetSAG2240_CL1386Contig1_1.p1:0.16135)0.998:0.14294)0.644:0.02687)0.993:0.09676)0.720:0.05433)1.000:0.07074)0.772:0.04594,((Monneg_rna-XM_014043042.1:0.78181,(DilpetSAG2240_CL3800Contig1_1.p1:0.00057,DilpetSAG2240_CL1640Contig1_1.p1:1.25416)0.508:0.32431)0.794:0.06761,((((Monneg_rna-XM_014035583.1:0.41166,Dunsal_Dusal.0002s00065.1.v1.0:0.00083)0.495:0.38354,Chlrei_Cre02.g107350.t1.1.v5.5:0.35607)0.065:0.00405,Dunsal_Dusal.0002s00064.1.v1.0:0.27898)0.005:0.00516,Dunsal_Dusal.0002s00066.1.v1.0:0.39525)0.821:0.12640)0.357:0.03676)1.000:0.08611)0.806:0.10122)0.965:0.13126);
```
