## Supplementary Data 12 for "Phylogenomics reveals the evolutionary origins of lichenization in chlorophyte algae": ipr042219.tree.newick

```
(DilpetSAG2240_CL2928Contig1_1.p2:0.33001,((((DilpetSAG2240_k25_Locus_16514_Transcript_1_1.p2:0.30897,Monneg_rna-XM_014047785.1:0.20362)0.663:0.06855,(EllbilSAG24580_jg2894.t1:0.34837,Botbra_Bobra.357_2s0013.1.v2.1:0.53938)0.858:0.05746)1.000:0.08668,(((((Chrzof_Cz03g12110.t1.v5.2.3:0.14099,Monneg_rna-XM_014046947.1:0.26861)0.804:0.05421,(Volcar_Vocar.0018s0113.1.v2.1:0.05858,Chlrei_Cre16.g685450.t1.1.v5.5:0.04908)1.000:0.13821)0.781:0.02025,(Monneg_rna-XM_014046948.1:0.34798,(MyrbiaSAG882_k31_Locus_7606_Transcript_1_1.p1:0.23958,Dunsal_Dusal.0124s00020.1.v1.0:0.15962)0.888:0.09515)1.000:0.34050)0.296:0.00467,Dunsal_Dusal.0124s00021.1.v1.0:0.25306)1.000:0.05272,((MyrbisSAG2043_jg9273.t1:0.10873,((TrespTZW2008_jg6889.t1:0.02773,(TrespOTU1_jg5094.t1:0.00829,(TrespOTU3_jg6584.t1:0.00681,TrespOTU5_jg2304.t1:0.01377)0.730:0.00208)1.000:0.01265)1.000:0.10992,(MyrbiaSAG882_CL603Contig1_1.p1:0.10724,Astglo_fgenesh1_pg.00050_23_114_t:0.11799)0.261:0.01136)1.000:0.04680)0.979:0.03891,(ApafusSAG2523_jg4976.t1:0.03537,(ApafusSAG2523_jg8898.t1:0.00055,ApalobSAG2145_jg1821.t1:0.00055)1.000:0.03130)1.000:0.26216)1.000:0.06184)0.231:0.03351)0.386:0.03784,(Pracol_PRCOL_00006732-RA:0.34991,((Batpra_rna-XM_007513258.1:0.48467,Micpus1545_70272.3.0.228:0.33748)1.000:0.13538,(Monneg_rna-XM_014046946.1:0.20121,(((((((((MyrbisSAG2043_jg7597.t2:0.10476,(((MyrbiaSAG882_CL1177Contig1_1.p1:0.17467,Astglo_fgenesh1_pm.00058_23_7_t:0.11901)0.961:0.03398,(Botbra_Bobra.0162s0047.1.v2.1:0.55806,(TrespTZW2008_jg1912.t2:0.02785,(TrespOTU5_jg7586.t1:0.00762,(TrespOTU3_jg641.t1:0.00984,TrespOTU1_jg4849.t1:0.01160)0.945:0.00245)1.000:0.02238)0.969:0.07694)0.904:0.02971)0.096:0.01620,MyrbiaSAG882_k37_Locus_1069_Transcript_2_1.p1:0.12442)1.000:0.03819)0.453:0.03652,Botbra_Bobra.0162s0049.1.v2.1:0.75445)0.829:0.05842,((((Volcar_Vocar.0026s0029.1.v2.1:0.05318,Chlrei_Cre05.g244250.t1.2.v5.5:0.05260)0.979:0.12264,Botbra_Bobra.0162s0050.1.v2.1:0.47773)0.590:0.02055,((Monneg_rna-XM_014036124.1:0.42608,(Monneg_rna-XM_014041249.1:0.38517,Chrzof_Cz08g05080.t1.v5.2.3:0.11781)0.123:0.00411)0.390:0.03809,Monneg_rna-XM_014040363.1:0.43444)0.336:0.05139)0.586:0.02875,((Chrzof_UNPLg00500.t1.v5.2.3:0.15131,Monneg_rna-XM_014038245.1:0.33432)0.623:0.03759,Monneg_rna-XM_014037867.1:0.45247)0.157:0.05402)0.963:0.03837)0.870:0.05774,Monneg_rna-XM_014039162.1:0.69257)0.939:0.05874,(Micpus1545_55899.3.0.228:0.14819,MicpusNOUM17_mRNA9310:0.21021)1.000:0.20032)0.570:0.04848,Pracol_PRCOL_00006702-RA:0.32830)1.000:0.14982,((Pracol_PRCOL_00001499-RA:0.33674,DilpetSAG2240_k49_Locus_12217_Transcript_1_1.p1:0.31945)0.803:0.09439,(((MicpusNOUM17_mRNA8860:0.21198,Micpus1545_45980.3.0.228:0.13638)1.000:0.19801,((((((DilpetSAG2240_k31_Locus_9270_Transcript_3_1.p1:0.00080,(DilpetSAG2240_CL625Contig1_1.p1:0.27155,DilpetSAG2240_k61_Locus_12993_Transcript_1_1.p1:0.36579)0.000:0.00159)0.940:0.16639,((DilpetSAG2240_k25_Locus_14886_Transcript_1_1.p1:0.20091,(UlvproYS2018_jg5728.t1:0.12997,(UlvproYS2018_jg5727.t1:0.22406,(UlvproYS2018_jg5726.t2:0.19731,Ulvmut_UM035_0027.1:0.06362)0.137:0.00618)0.716:0.04824)0.443:0.02840)0.793:0.09920,DilpetSAG2240_k37_Locus_12213_Transcript_1_1.p1:0.06612)0.323:0.01760)0.756:0.05858,(DilproSAG2392_k37_Locus_17921_Transcript_1_1.p1:0.09884,DilpetSAG2240_k31_Locus_12053_Transcript_1_1.p2:0.01625)0.920:0.15298)0.132:0.01716,DilpetSAG2240_CL5564Contig1_1.p1:0.53002)0.906:0.12520,(((Dunsal_Dusal.0395s00012.1.v1.0:0.19137,(Dunsal_Dusal.0395s00011.1.v1.0:0.32380,(Chlrei_Cre02.g141606.t1.1.v5.5:0.06439,Volcar_Vocar.0027s0019.1.v2.1:0.05695)1.000:0.08857)0.722:0.01283)0.960:0.03095,(Monneg_rna-XM_014050981.1:0.30049,(Monneg_rna-XM_014043041.1:0.44438,(Chrzof_Cz10g12260.t1.v5.2.3:0.09390,Monneg_rna-XM_014050980.1:0.27166)0.260:0.00822)0.085:0.00640)1.000:0.07357)0.984:0.03496,(MyrbisSAG2043_jg12070.t1:0.10316,((TrespTZW2008_jg10103.t1:0.04370,(TrespOTU5_jg10574.t1:0.01064,(TrespOTU3_jg4671.t1:0.00785,TrespOTU1_jg2019.t1:0.00939)0.700:0.00157)1.000:0.02152)1.000:0.10683,(MyrbiaSAG882_CL296Contig1_1.p1:0.09377,Astglo_fgenesh1_pm.00049_23_12_t:0.16320)0.134:0.01853)1.000:0.04649)1.000:0.09896)1.000:0.06028)0.548:0.02369,Dunsal_Dusal.4247s00001.1.v1.0:0.18528)0.953:0.04786)1.000:0.07713,(((Chlrei_Cre12.g555950.t1.2.v5.5:0.11736,Volcar_Vocar.0001s1061.1.v2.1:0.11255)1.000:0.20671,(Dunsal_Dusal.0298s00005.1.v1.0:0.20656,DilpetSAG2240_k55_Locus_19078_Transcript_2_1.p1:0.71577)0.903:0.06705)1.000:0.15138,(((((UlvproYS2018_jg1150.t1:0.34507,(UlvproYS2018_jg1148.t1:0.17619,(Ulvmut_UM014_0211.1:0.05018,UlvproYS2018_jg1149.t1:0.02281)0.006:0.00218)0.484:0.04300)0.474:0.04660,(UlvproYS2018_jg1147.t1:0.32570,Ulvmut_UM014_0210.1:0.05990)1.000:0.18072)0.704:0.06254,DilpetSAG2240_CL78Contig1_1.p1:0.18982)0.438:0.02987,DilpetSAG2240_CL3816Contig1_1.p1:0.20560)0.813:0.07314,DilpetSAG2240_CL3890Contig1_1.p2:0.30967)0.927:0.10141)1.000:0.16502)1.000:0.10322)1.000:0.07990)1.000:0.07116,(((((DilpetSAG2240_k43_Locus_9282_Transcript_1_1.p1:1.02783,((DilpetSAG2240_k31_Locus_11007_Transcript_1_1.p1:0.32774,(((Dunsal_Dusal.0686s00002.1.v1.0:0.62035,Dunsal_Dusal.0686s00003.1.v1.0:0.20508)0.275:0.00156,(Chlrei_Cre09.g392282.t1.1.v5.5:0.05437,Volcar_Vocar.0044s0047.1.v2.1:0.05830)1.000:0.09131)0.992:0.03240,((Chrzof_Cz06g09130.t1.v5.2.3:0.10955,Monneg_rna-XM_014049626.1:0.30757)0.484:0.00828,Monneg_rna-XM_014049145.1:0.29669)1.000:0.07351)0.630:0.02496)0.542:0.01437,((MyrbisSAG2043_jg7438.t1:0.14470,((MyrbiaSAG882_k31_Locus_6486_Transcript_1_1.p1:0.16320,Astglo_e_gw1.00050.4.1_t:0.13807)0.996:0.03818,((TrespOTU1_jg7611.t1:0.01451,(TrespOTU5_jg134.t1:0.00925,(TrespOTU1_jg9806.t1:1.35260,TrespOTU3_jg9209.t1:0.00086)0.845:0.01222)0.407:0.00146)1.000:0.02648,TrespTZW2008_jg3632.t1:0.05272)1.000:0.14526)1.000:0.04102)0.887:0.02688,Botbra_Bobra.0218s0027.1.v2.1:0.75362)0.999:0.07640)0.641:0.01339)0.361:0.02769,(((DilpetSAG2240_k43_Locus_9499_Transcript_1_1.p1:0.19320,DilpetSAG2240_k25_Locus_15876_Transcript_1_1.p2:0.55205)0.008:0.00332,(DilpetSAG2240_CL1190Contig1_1.p2:0.17660,(Ulvmut_UM026_0139.1:0.03565,UlvproYS2018_jg6651.t1:0.04136)0.999:0.13255)0.713:0.05388)0.984:0.09079,Botbra_Bobra.0218s0026.1.v2.1:0.66254)0.950:0.05972)1.000:0.09401,(MicpusNOUM17_mRNA8566:0.18291,Micpus1545_35233.3.0.228:0.14697)1.000:0.23881)0.454:0.04491,Pracol_PRCOL_00006358-RA:0.30410)1.000:0.27166,(((((ApalobSAG2145_jg10705.t1:0.0,ApafusSAG2523_jg7078.t1:0.0):0.07404,ApafusSAG2523_jg3646.t1:0.15864)0.995:1.17526,DilpetSAG2240_k25_Locus_3022_Transcript_1_1.p1:1.14934)0.658:0.47710,((Monneg_rna-XM_014050982.1:0.78628,((Dunsal_Dusal.0007s00054.1.v1.0:0.33725,(Dunsal_Dusal.0007s00053.1.v1.0:0.47965,(Chlrei_Cre06.g297850.t1.1.v5.5:0.10215,(Volcar_Vocar.0020s0100.1.v2.1:0.00055,Ulvmut_UM005_0315.1:0.00054)0.402:0.14760)1.000:0.36231)0.682:0.11440)1.000:0.92285,Botbra_Bobra.357_2s0016.1.v2.1:1.19625)0.295:0.07059)0.072:0.00054,DilpetSAG2240_CL5949Contig1_1.p1:3.08068)0.163:0.09857)0.609:0.17193,(((EllbilSAG24580_jg5676.t1:1.81201,(Botbra_Bobra.0132s0128.1.v2.1:0.73476,(((((((((DilpetSAG2240_k31_Locus_13519_Transcript_1_1.p1:0.18830,(DilpetSAG2240_CL5810Contig1_1.p1:0.11076,(DilpetSAG2240_CL4074Contig1_1.p1:0.24196,((UlvproYS2018_jg9265.t1:0.02801,(UlvproYS2018_jg9263.t1:0.06737,Ulvmut_UM001_0359.1:0.01133)0.994:0.03178)0.849:0.04256,DilpetSAG2240_k25_Locus_16085_Transcript_1_1.p3:0.14688)0.016:0.00255)0.669:0.02471)0.451:0.02225)0.827:0.08416,DilpetSAG2240_CL936Contig1_1.p1:0.10512)0.615:0.06669,(((Osttau_mRNA_2009:0.11033,Ostluc_43542.2.0.231:0.09192)1.000:0.40049,(Micpus1545_45975.3.0.228:0.11316,MicpusNOUM17_mRNA8835:0.15907)1.000:0.09238)1.000:0.11044,Pracol_PRCOL_00002002-RA:0.27668)1.000:0.06131)0.889:0.03292,((Dunsal_Dusal.0531s00001.1.v1.0:0.17481,(Volcar_Vocar.0022s0111.1.v2.1:0.03125,Chlrei_Cre14.g624950.t1.1.v5.5:0.03309)1.000:0.09189)0.999:0.03640,(Chrzof_Cz07g22170.t1.v5.2.3:0.09129,Monneg_rna-XM_014044826.1:0.23938)1.000:0.06728)1.000:0.04153)0.995:0.04150,(MyrbiaSAG882_CL131Contig1_1.p1:0.16636,(MyrbisSAG2043_jg2363.t1:0.11403,((TrespTZW2008_jg2911.t1:0.02872,(TrespOTU3_jg11028.t1:0.00775,(TrespOTU1_jg1845.t1:0.00791,TrespOTU5_jg2821.t1:0.00600)0.720:0.00192)1.000:0.01734)1.000:0.09126,(MyrbiaSAG882_CL1585Contig1_1.p1:0.09157,Astglo_e_gw1.00063.3.1_t:0.09389)0.888:0.01832)1.000:0.02901)0.515:0.01590)0.877:0.02875)0.532:0.03811,Monneg_rna-XM_014035206.1:0.22333)0.880:0.04312,(ApalobSAG2145_jg944.t1:0.05171,ApafusSAG2523_jg7673.t1:0.05310)1.000:0.32489)0.941:0.06418,(Botbra_Bobra.0132s0127.1.v2.1:1.24001,EllbilSAG24580_jg5675.t1:0.78472)0.485:0.08331)0.649:0.04460,((Botbra_Bobra.0132s0126.1.v2.1:0.65437,((Monneg_rna-XM_014048986.1:0.17067,(DilpetSAG2240_CL1996Contig1_1.p2:0.00053,(UlvproYS2018_jg9264.t1:0.02288,Ulvmut_UM001_0357.1:0.00054)0.994:0.24695)0.996:0.39109)0.341:0.05265,(Botbra_Bobra.0132s0131.1.v2.1:0.27428,(((SymirrSAG2036_jg2635.t1:1.19578,(CocsubC169_rna-gnl|jgi|COCSUDRAFT_mRNA56515:0.03005,CocpriSAG2167_jg4589.t1:0.06649)0.924:0.16062)0.455:0.20996,DilpetSAG2240_CL173Contig1_1.p1:0.27467)0.343:0.24523,((Chlvar_IGS.gm_3_00002:0.10702,(Chlsor1602_rna-gnl|WGS_LHPG|mrna.C2E21_9328:0.16176,Miccon24180_rna-gnl|WGS_LHPF|mrna.C2E20_4023:0.15010)0.211:0.03523)0.991:0.20617,(DilpetSAG2240_CL3121Contig1_1.p2:0.95346,Parkes_jg7719.t1:0.27074)0.520:0.16428)0.949:0.15021)0.912:0.20012)0.000:0.09785)0.308:0.04652)0.512:0.04227,EllbilSAG24580_jg5674.t1:0.68923)0.464:0.07863)0.838:0.06057)0.999:0.25026)0.939:0.15565,(((((((MyrbisSAG2043_jg5418.t1:0.19567,((MyrbiaSAG882_k37_Locus_9138_Transcript_1_1.p1:0.26229,(MyrbiaSAG882_CL1243Contig1_1.p1:0.24010,(MyrbiaSAG882_k31_Locus_13596_Transcript_1_1.p1:0.01489,Astglo_e_gw1.00110.2.1_t:0.20188)0.287:0.01385)0.311:0.00904)0.932:0.04431,(MyrbiaSAG882_CL966Contig1_1.p1:0.41301,(TrespTZW2008_jg3039.t1:0.16273,(TrespOTU3_jg7.t1:0.02644,(TrespOTU5_jg4982.t1:0.02309,(TrespOTU1_jg10265.t1:0.02394,TrespOTU3_jg3706.t1:0.03985)0.862:0.01059)0.726:0.00582)1.000:0.07999)1.000:0.20316)0.918:0.05419)1.000:0.06654)1.000:0.14365,((MicpusNOUM17_mRNA6142:0.14103,Micpus1545_46683.3.0.228:0.15526)1.000:0.33080,Pracol_PRCOL_00001970-RA:0.51700)1.000:0.11188)0.990:0.07990,((Dunsal_Dusal.0042s00022.1.v1.0:0.30374,(Chlrei_Cre06.g250300.t1.2.v5.5:0.05997,Volcar_Vocar.0038s0044.1.v2.1:0.06155)1.000:0.19550)1.000:0.10946,(DilpetSAG2240_k25_Locus_14902_Transcript_1_1.p1:0.79235,(Monneg_rna-XM_014045554.1:0.54051,Chrzof_Cz15g17030.t1.v5.2.3:0.26414)0.784:0.03501)0.626:0.09008)0.996:0.09724)1.000:0.21275,((DilpetSAG2240_CL6009Contig1_1.p1:0.00055,DilpetSAG2240_CL448Contig1_1.p1:0.06687)0.987:0.31933,(DilpetSAG2240_CL2180Contig1_1.p1:0.69054,(Ulvmut_UM005_0322.1:0.38052,(Ulvmut_UM005_0321.1:0.23101,(UlvproYS2018_jg2426.t1:0.11007,Ulvmut_UM005_0323.1:0.14199)0.351:0.03101)0.789:0.04083)0.744:0.12559)0.880:0.26278)1.000:0.24903)1.000:0.68415,(((((Botbra_Bobra.357_2s0012.1.v2.1:0.16903,Chlrei_Cre01.g021950.t1.1.v5.5:0.19503)0.000:0.00054,MyrbiaSAG882_CL399Contig1_1.p1:1.72592)0.531:0.03501,Volcar_Vocar.0045s0040.1.v2.1:0.33077)1.000:1.58207,(((((Dunsal_Dusal.0002s00068.1.v1.0:0.76497,(((Chlvar_IGS.gm_4_00353:0.48982,Chlsor1602_rna-gnl|WGS_LHPG|mrna.C2E21_4700:0.37105)0.972:0.22899,(Parkes_jg1568.t1:0.52223,(((((DilproSAG2392_k25_Locus_3577_Transcript_1_1.p1:0.15184,DilpetSAG2240_k25_Locus_1759_Transcript_14_1.p1:0.12551)0.999:0.57257,Ulvmut_UM003_0206.1:1.21210)1.000:0.76536,((Monneg_rna-XM_014050068.1:0.43230,Chrzof_Cz03g36130.t1.v5.2.3:0.36577)0.996:0.32773,(Dunsal_Dusal.0287s00015.1.v1.0:0.65488,(Chlrei_Cre17.g698850.t1.1.v5.5:0.19183,Volcar_Vocar.0004s0314.1.v2.1:0.26803)1.000:0.47154)0.994:0.30711)0.861:0.12750)0.911:0.14700,((((TrespTZW2008_jg9521.t1:0.34513,(TrespOTU3_jg7864.t1:0.05999,(TrespOTU1_jg3957.t1:0.09373,TrespOTU5_jg5723.t1:0.06181)0.200:0.02621)0.983:0.15687)1.000:0.36030,(MyrbiaSAG882_k43_Locus_4119_Transcript_12_1.p1:0.52913,Astglo_fgenesh1_pg.00016_23_103_t:0.60541)0.981:0.17152)0.994:0.27005,(((EllbilSAG24580_jg5830.t1:0.58078,(CocsubC169_rna-gnl|jgi|COCSUDRAFT_mRNA65241:0.06706,CocpriSAG2167_jg8146.t1:0.14453)1.000:0.52810)0.723:0.14271,ApalobSAG2145_jg4806.t1:0.99977)0.955:0.15924,SymirrSAG2036_jg4732.t1:0.95692)0.097:0.05629)0.450:0.12325,MyrbisSAG2043_jg6431.t1:0.51244)0.800:0.10535)0.784:0.18323,((MicpusNOUM17_mRNA9685:0.73685,Ostluc_19757.2.0.231:0.47729)0.826:0.21434,(Chlrei_Cre03.g207713.t1.1.v5.5:0.55673,(Astglo_fgenesh1_pm.00067_23_69_t:0.35690,((TrespOTU1_jg9355.t1:0.20262,TrespTZW2008_jg3196.t1:0.23882)1.000:0.28239,(Parkes_jg5355.t1:0.56221,(ApalobSAG2145_jg7808.t1:0.50975,MyrbisSAG2043_jg8660.t1:0.21889)0.951:0.12801)0.756:0.07047)0.388:0.07476)0.980:0.21067)0.757:0.18288)1.000:1.64950)0.965:0.33129)0.196:0.19488)0.943:0.42440,((UlvproYS2018_jg2823.t1:2.31762,(Miccon24180_rna-gnl|WGS_LHPF|mrna.C2E20_3928:0.00053,(Ulvmut_UM035_0028.1:1.41095,Monneg_rna-XM_014050983.1:0.25416)0.643:0.29074)0.389:0.16036)0.090:0.41128,(Ulvmut_UM003_0207.1:2.73741,(Auxpro_rna-XM_011400056.1:0.04744,AuxproUTEX25_rna-gnl|WGS_QOKY|APUTEX25_00003541-RA:0.00314)0.981:0.78794)0.981:0.62987)0.965:0.35389)0.973:0.95063)0.234:0.20326,((((DilpetSAG2240_k25_Locus_8466_Transcript_1_1.p1:0.88240,(Miccon24180_rna-gnl|WGS_LHPF|mrna.C2E20_0301:1.63637,((CocsubC169_rna-gnl|jgi|COCSUDRAFT_mRNA5055:0.10255,CocpriSAG2167_jg1472.t1:0.13934)0.952:0.71873,(Miccon24180_rna-gnl|WGS_LHPF|mrna.C2E20_0790:0.52723,Chlsor1602_rna-gnl|WGS_LHPG|mrna.C2E21_1888:0.35901)0.972:0.94179)0.950:1.27029)0.972:1.30117)0.863:0.79229,MyrbiaSAG882_k31_Locus_5888_Transcript_1_1.p1:1.35453)0.538:0.48859,(((MyrbiaSAG882_CL209Contig1_1.p1:0.16687,MyrbiaSAG882_CL1103Contig1_1.p1:0.29700)0.693:0.86877,ApafusSAG2523_jg11353.t1:2.84957)0.762:0.61845,Ulvmut_UM018_0022.1:1.89048)0.917:0.51085)0.239:0.39941,(((Monneg_rna-XM_014051026.1:1.02459,(Ulvmut_UM134_0005.1:0.10618,UlvproYS2018_jg4963.t1:0.76181)0.528:0.27696)0.613:0.29379,(Monneg_rna-XM_014036946.1:0.29086,Dunsal_Dusal.0042s00023.1.v1.0:1.01458)0.962:0.53068)0.712:0.42344,Chlsor1602_rna-gnl|WGS_LHPG|mrna.C2E21_4749:1.99282)0.986:0.86200)0.203:0.43301)0.942:0.45350,(((((Ulvmut_UM023_0088.1:0.09011,UlvproYS2018_jg9123.t1:0.06365)1.000:0.24145,((((((CocpriSAG2167_jg5295.t1:0.03185,CocsubC169_rna-gnl|jgi|COCSUDRAFT_mRNA16360:0.04707)1.000:0.18373,(Botbra_Bobra.0003s0009.1.v2.1:0.19110,SymirrSAG2036_jg10875.t1:0.18659)0.621:0.03461)0.986:0.07433,((PicspRCC4223_RCC4223.05g01330.1:0.27944,(Parkes_jg10998.t1:0.20101,(Chlvar_fgenesh3_pg.C_scaffold_14000077:0.11381,Chlsor1602_rna-gnl|WGS_LHPG|mrna.C2E21_1541:0.07300)0.799:0.01809)0.786:0.02699)0.988:0.07612,(((TrespTZW2008_jg7937.t1:0.04484,(TrespOTU3_jg4132.t1:0.02320,(TrespOTU5_jg510.t1:0.01073,TrespOTU1_jg8874.t1:0.00865)0.527:0.00772)0.945:0.01887)1.000:0.09835,(Astglo_fgenesh1_pm.00060_23_14_t:0.14662,(MyrbiaSAG882_k69_Locus_3478_Transcript_1_1.p1:0.00055,Dunsal_Dusal.0663s00005.1.v1.0:0.70982)0.460:0.16485)0.819:0.02603)0.972:0.04320,(ApalobSAG2145_jg2106.t1:0.01851,ApafusSAG2523_jg260.t1:0.01648)0.950:0.09771)0.832:0.03715)0.716:0.03036)0.900:0.03763,Dunsal_Dusal.0225s00019.1.v1.0:0.15790)0.856:0.03167,(Chlrei_Cre17.g725100.t1.2.v5.5:0.05033,Volcar_Vocar.0001s1443.1.v2.1:0.11107)1.000:0.12661)0.080:0.02122,(Monneg_rna-XM_014043332.1:0.22750,Chrzof_Cz06g27170.t1.v5.2.3:0.14493)0.987:0.07441)0.676:0.05399)0.350:0.08105,((Micpus1545_189614.3.0.228:0.24434,MicpusNOUM17_mRNA1723:0.18899)0.908:0.09819,((Osttau_mRNA_6158:0.11221,Ostluc_32265.2.0.231:0.12646)1.000:0.23782,Batpra_rna-XM_007513213.1:0.61630)0.080:0.11201)0.978:0.18021)0.866:0.24082,(Pracol_PRCOL_00003192-RA:0.47714,(((Osttau_mRNA_4546:0.12001,Ostluc_33842.2.0.231:0.02825)1.000:0.28840,((Micpus1545_148027.3.0.228:0.22840,MicpusNOUM17_mRNA1346:0.29394)0.987:0.16198,Batpra_rna-XM_007510965.1:0.36568)0.650:0.06915)1.000:0.30232,((((((((Prowic_jg6004.t1:0.00055,(Prowic_jg2278.t1:0.00055,Prowic_jg6866.t1:0.00054)1.000:0.00053)0.946:0.09663,(Auxpro_rna-XM_011400127.1:0.00655,AuxproUTEX25_rna-gnl|WGS_QOKY|APUTEX25_00003484-RA:0.00053)1.000:0.22163)0.953:0.10182,HelspATCC50920_rna-gnl|ubcbot|H632_c719p0_mRNA:0.24451)0.862:0.05829,PicspRCC4223_RCC4223.04g01470.1:0.40424)0.873:0.07692,Monneg_rna-XM_014036762.1:0.45297)0.000:0.02835,(Parkes_jg9250.t1:0.24640,(Chlsor1602_rna-gnl|WGS_LHPG|mrna.C2E21_9223:0.16260,Miccon24180_rna-gnl|WGS_LHPF|mrna.C2E20_9008:0.12415)0.969:0.09812)0.029:0.05467)0.996:0.14752,((Volcar_Vocar.0009s0242.1.v2.1:0.33686,(Monneg_rna-XM_014038837.1:0.16164,Chrzof_Cz16g12180.t1.v5.2.3:0.14943)0.927:0.13146)0.899:0.08119,(((SymirrSAG2036_jg7990.t1:0.31630,(EllbilSAG24580_jg8096.t1:0.19430,(CocpriSAG2167_jg5809.t1:0.03061,CocsubC169_rna-gnl|jgi|COCSUDRAFT_mRNA11483:0.06120)1.000:0.25123)0.948:0.05952)0.859:0.05351,((Astglo_fgenesh1_pg.00080_23_122_t:0.24273,(MyrbiaSAG882_k31_Locus_516_Transcript_3_1.p1:0.27313,(TrespOTU5_jg10573.t1:0.01868,(TrespOTU1_jg2017.t1:0.00959,TrespOTU3_jg4672.t1:0.00272)0.440:0.00409)1.000:0.17259)0.345:0.04866)0.891:0.04658,(MyrbisSAG2043_jg12215.t1:0.26185,(ApalobSAG2145_jg1383.t1:0.11418,ApafusSAG2523_jg8907.t1:0.06185)1.000:0.17332)0.424:0.03761)0.688:0.02925)0.804:0.04958,Botbra_Bobra.0024s0040.1.v2.1:0.24034)0.468:0.05466)0.560:0.04513)0.937:0.09883,((DilproSAG2392_CL5319Contig1_1.p1:0.05854,DilpetSAG2240_k25_Locus_2738_Transcript_7_1.p1:0.04048)0.995:0.14132,(UlvproYS2018_jg9611.t1:0.08768,Ulvmut_UM004_0051.1:0.06248)0.996:0.14311)1.000:0.33276)0.844:0.09737)0.144:0.14631)0.984:0.56511)1.000:1.87797,(((DilpetSAG2240_CL673Contig1_1.p1:0.07996,Ulvmut_UM005_0317.1:0.12200)0.982:0.60356,((((DilpetSAG2240_CL1470Contig1_1.p1:0.00055,(((Botbra_Bobra.0218s0015.1.v2.1:0.79529,(ApafusSAG2523_jg479.t1:0.01673,(ApalobSAG2145_jg9107.t1:0.00054,ApafusSAG2523_jg5806.t1:0.00055)0.992:0.17841)0.995:0.45794)0.905:0.22903,(((Dunsal_Dusal.0299s00005.1.v1.0:0.20926,(Chlrei_Cre12.g507650.t2.1.v5.5:0.08451,Volcar_Vocar.0016s0258.1.v2.1:0.11893)0.974:0.16730)0.891:0.08793,(MyrbisSAG2043_jg8137.t3:0.46023,(Astglo_fgenesh1_pm.00064_23_12_t:0.32274,MyrbiaSAG882_k43_Locus_1467_Transcript_4_1.p1:0.31379)0.898:0.23208)0.186:0.16581)0.741:0.13722,((CocpriSAG2167_jg2843.t1:0.04299,CocsubC169_rna-gnl|jgi|COCSUDRAFT_mRNA21987:0.02568)0.990:0.30230,((EllbilSAG24580_jg337.t1:0.00055,EllbilSAG24580_jg327.t1:0.03802)0.997:0.58478,(DilpetSAG2240_k25_Locus_3050_Transcript_1_1.p1:0.55568,(Ulvmut_UM001_0165.1:0.16573,UlvproYS2018_jg5452.t1:0.11442)0.962:0.31175)0.985:0.36174)0.638:0.02343)0.847:0.19779)0.413:0.06422)0.722:0.11203,((Prowic_jg7409.t1:0.39286,(AuxproUTEX25_rna-gnl|WGS_QOKY|APUTEX25_00004704-RA:0.00055,Auxpro_rna-XM_011398104.1:0.01226)0.997:0.42826)0.977:0.31367,(Chlvar_estExt_Genewise1.C_260249:0.40984,(PicspRCC4223_RCC4223.06g02480.1:0.44931,Parkes_jg9110.t1:0.58980)0.283:0.09305)0.802:0.06672)0.944:0.17336)0.231:0.26450)0.399:0.00054,(HelspATCC50920_rna-gnl|ubcbot|H632_c350p0_mRNA:1.33032,(Chrzof_Cz05g18060.t1.v5.2.3:0.22540,(TrespTZW2008_jg3998.t1:0.14981,(SymirrSAG2036_jg5878.t1:0.76330,((TrespOTU1_jg6614.t1:0.05793,TrespOTU5_jg8698.t1:0.03476)0.806:0.03727,TrespOTU3_jg7394.t1:0.03684)0.978:0.42105)0.984:0.57832)0.988:0.43364)0.129:0.06195)0.042:0.10685)0.889:0.25740,((((MyrbiaSAG882_k25_Locus_3634_Transcript_1_1.p1:1.39519,MyrbisSAG2043_jg9966.t1:0.71242)0.722:0.28432,Chrzof_Cz06g35070.t1.v5.2.3:1.77030)0.979:1.02632,Pracol_PRCOL_00001987-RA:0.27822)0.774:0.10766,((Ulvmut_UM082_0060.1:0.00053,Prowic_jg1053.t1:0.00053)0.805:0.56720,(((MicpusNOUM17_mRNA6493:0.10837,Micpus1545_192005.3.0.228:0.24309)0.963:0.21367,Batpra_rna-XM_007510104.1:0.29203)0.878:0.11914,(Osttau_mRNA_696:0.06838,Ostluc_12940.2.0.231:0.10772)0.897:0.09923)0.195:0.13397)0.832:0.00054)0.628:0.05324)0.999:1.58611,((Monneg_rna-XM_014038817.1:0.72982,Prowic_jg1618.t1:0.06707)0.999:5.98862,(((Chlrei_Cre10.g449750.t1.1.v5.5:0.84812,((((Dunsal_Dusal.0290s00011.1.v1.0:0.65166,MicpusNOUM17_mRNA572:0.92047)0.391:0.09328,ApalobSAG2145_jg2529.t1:0.53514)0.227:0.07217,(((Chlsor1602_rna-gnl|WGS_LHPG|mrna.C2E21_4328:0.19997,Miccon24180_rna-gnl|WGS_LHPF|mrna.C2E20_7053:0.07727)0.987:0.26921,((AuxproUTEX25_rna-gnl|WGS_QOKY|APUTEX25_00003822-RA:0.0,Auxpro_rna-XM_011403588.1:0.0):0.20677,Prowic_jg7461.t1:0.15681)0.991:0.27178)0.710:0.12878,MyrbisSAG2043_jg5293.t1:1.04114)0.867:0.15917)0.897:0.18205,Chrzof_Cz02g22160.t1.v5.2.3:0.32716)0.531:0.09925)0.455:0.50748,Parkes_jg8370.t1:1.50532)0.987:2.22211,(((Botbra_Bobra.0218s0025.1.v2.1:1.28804,(((Dunsal_Dusal.0252s00013.1.v1.0:0.75181,(SymirrSAG2036_jg4015.t1:1.18966,(((SymirrSAG2036_jg4156.t1:1.67480,Parkes_jg1792.t1:1.44500)0.404:0.31605,((MyrbisSAG2043_jg7029.t1:0.39051,(Astglo_Aster-x0464:0.53132,(TrespTZW2008_jg3702.t1:0.22275,(TrespOTU3_jg10848.t1:0.02630,(TrespOTU1_jg1416.t1:0.02447,TrespOTU5_jg3002.t1:0.04703)0.397:0.01458)0.943:0.10485)1.000:0.57598)0.907:0.22002)0.945:0.27532,Chrzof_Cz13g06230.t1.v5.2.3:0.71084)0.887:0.25938)0.519:0.13736,(Chrzof_Cz15g13250.t1.v5.2.3:0.87023,TrespOTU3_jg3111.t1:1.68091)0.396:0.15220)0.908:0.32028)0.647:0.11180)0.866:0.34180,(Botbra_Bobra.0471s0002.1.v2.1:0.00053,Parkes_jg11732.t1:0.46730)0.754:0.83878)0.590:0.13594,(((Ulvmut_UM049_0067.1:0.83727,(DilproSAG2392_k25_Locus_2775_Transcript_8_1.p1:0.13902,DilpetSAG2240_k25_Locus_3263_Transcript_3_1.p1:0.12230)0.971:0.72058)0.983:1.70341,Astglo_Aster-06748:1.23773)0.875:0.75856,((TrespOTU1_jg7726.t1:0.34549,(TrespOTU5_jg7978.t2:1.94030,(Dunsal_Dusal.0187s00024.1.v1.0:1.24948,Monneg_rna-XM_014046011.1:0.96762)0.890:1.30630)0.066:0.35067)0.000:0.05326,((Botbra_Bobra.0077s0005.1.v2.1:0.44948,((Ulvmut_UM082_0059.1:0.17444,(Ostluc_30000.2.0.231:1.27025,TrespOTU1_jg2509.t1:0.09853)0.000:0.36906)0.656:0.15917,PicspRCC4223_RCC4223.13g01230.1:3.05615)0.190:0.00055)0.000:0.18626,ApafusSAG2523_jg1366.t1:0.08733)0.941:0.79615)0.874:0.64262)0.582:0.40282)0.584:0.53163)0.000:0.00055,(MyrbiaSAG882_k25_Locus_11058_Transcript_1_1.p1:0.20827,(DilpetSAG2240_CL5374Contig1_1.p1:0.74212,((Monneg_rna-XM_014038796.1:0.41115,(Prowic_jg2434.t1:0.09793,Auxpro_rna-XM_011399679.1:0.31248)0.777:0.23434)0.696:0.49947,Volcar_Vocar.0002s0554.1.v2.1:0.00055)0.563:0.18791)0.429:0.26611)0.093:0.09466)0.635:0.66875,((MicpusNOUM17_mRNA4413:0.44484,Micpus1545_48112.3.0.228:0.12340)0.960:0.38156,(((MicpusNOUM17_mRNA9884:0.65836,MicpusNOUM17_mRNA5867:0.68133)0.977:0.55951,(Osttau_mRNA_1945:0.87501,Chrzof_Cz15g08120.t1.v5.2.3:0.32209)0.699:0.09736)0.586:0.11897,((Dunsal_Dusal.0083s00019.1.v1.0:0.37718,Dunsal_Dusal.0491s00001.1.v1.0:0.25083)0.918:0.19635,((Chlrei_Cre06.g280475.t1.2.v5.5:0.26623,Volcar_Vocar.0002s0064.1.v2.1:0.62112)0.946:0.23760,((Volcar_Vocar.0030s0084.1.v2.1:0.35406,(Chlrei_Cre10.g456600.t1.1.v5.5:0.00055,MicpusNOUM17_mRNA4312:4.37079)0.515:0.32133)0.732:0.22042,Chrzof_Cz15g08130.t1.v5.2.3:1.02404)0.655:0.25569)0.955:0.29521)0.868:0.24856)0.825:0.27353)0.964:0.59832)0.107:0.00055)0.591:0.12980)0.101:0.00054)0.703:0.33970)0.515:0.16538,(Parkes_jg5318.t1:0.13394,((Botbra_Bobra.0348s0040.1.v2.1:0.28160,((((Botbra_Bobra.0348s0039.1.v2.1:0.24228,(TrespOTU3_jg175.t1:0.12207,MyrbiaSAG882_CL720Contig1_1.p1:0.14099)0.820:0.17187)0.527:0.15039,Ulvmut_UM065_0059.1:0.11926)0.548:0.01344,SymirrSAG2036_jg8288.t1:0.58531)0.758:0.06912,(DilpetSAG2240_CL5879Contig1_1.p1:0.24895,Ulvmut_UM065_0058.1:0.08265)0.998:0.49367)0.597:0.06557)0.871:0.11909,(Ulvmut_UM005_0316.1:2.68095,(Chlvar_e_gw1.4.504.1:0.11562,Miccon24180_rna-gnl|WGS_LHPF|mrna.C2E20_5008:0.09154)0.000:0.00055)0.970:0.20897)0.907:0.16315)0.999:1.01917)0.076:0.13958)0.852:0.27212)0.890:0.00053,DilpetSAG2240_k25_Locus_11551_Transcript_1_1.p3:0.00055)0.020:0.00055,((CocsubC169_rna-gnl|jgi|COCSUDRAFT_mRNA31988:0.24397,CocpriSAG2167_jg8670.t1:0.09217)0.371:0.32322,HelspATCC50920_rna-gnl|ubcbot|H632_c2804p0_mRNA:0.80692)0.759:1.29681)0.045:0.34035)1.000:1.07053,((((MyrbiaSAG882_k43_Locus_3972_Transcript_6_1.p1:0.20156,EllbilSAG24580_jg1298.t1:0.55659)0.315:0.29005,Dunsal_Dusal.0007s00056.1.v1.0:1.03035)0.712:1.54582,Ulvmut_UM005_0324.1:1.76885)0.914:1.21156,(Pracol_PRCOL_00001999-RA:0.06637,((Monneg_rna-XM_014047226.1:1.06858,Ulvmut_UM082_0058.1:2.22130)0.351:1.28688,DilpetSAG2240_CL512Contig1_1.p1:2.65843)0.743:1.00155)0.883:0.33900)0.551:0.29921)1.000:0.96737)0.172:0.11430,DilpetSAG2240_k55_Locus_13450_Transcript_1_1.p1:1.28512)0.943:0.50400,(((Batpra_rna-XM_007513269.1:0.43379,(Osttau_mRNA_6273:0.12101,Ostluc_40832.2.0.231:0.08536)1.000:0.33776)1.000:0.11835,((((((((ApafusSAG2523_jg10209.t1:0.03814,(ApafusSAG2523_jg5747.t1:0.20050,ApalobSAG2145_jg4780.t1:0.00082)1.000:0.05893)1.000:0.35718,(Botbra_Bobra.0348s0042.1.v2.1:0.50636,((Botbra_Bobra.0348s0043.1.v2.1:0.46192,(EllbilSAG24580_jg7352.t2:0.30739,(Ulvmut_UM018_0023.1:0.77830,CocsubC169_rna-gnl|jgi|COCSUDRAFT_mRNA40751:0.12035)0.915:1.00073)0.426:0.02376)0.167:0.01268,Botbra_Bobra.0348s0041.1.v2.1:0.43058)0.700:0.02727)0.685:0.04483)1.000:0.08891,(MyrbisSAG2043_jg6225.t1:0.11058,((TrespTZW2008_jg9518.t1:0.02907,(TrespOTU1_jg3954.t1:0.00974,(TrespOTU3_jg7867.t1:0.01312,TrespOTU5_jg5720.t1:0.00594)0.188:0.00164)1.000:0.02615)1.000:0.10166,(MyrbiaSAG882_k25_Locus_1893_Transcript_2_1.p1:0.10675,Astglo_fgenesh1_pm.00011_23_47_t:0.13044)0.975:0.01929)1.000:0.03381)0.995:0.03230)1.000:0.04913,(((Monneg_rna-XM_014038504.1:0.23559,(Monneg_rna-XM_014038698.1:0.17477,(Chrzof_Cz02g18170.t1.v5.2.3:0.08986,Monneg_rna-XM_014048679.1:0.40495)0.437:0.01669)0.044:0.00281)0.451:0.01630,Monneg_rna-XM_014040332.1:0.29354)0.999:0.05646,(Dunsal_Dusal.0588s00008.1.v1.0:0.15913,(Volcar_Vocar.0031s0108.1.v2.1:0.02893,Chlrei_Cre12.g484250.t1.1.v5.5:0.03493)1.000:0.07954)0.999:0.03665)1.000:0.05763)0.728:0.03485,((DilpetSAG2240_k31_Locus_12858_Transcript_1_1.p1:0.09726,((Ulvmut_UM065_0057.1:0.11168,UlvproYS2018_jg2395.t1:0.19471)0.446:0.04440,(DilpetSAG2240_CL1831Contig1_1.p1:0.00060,DilpetSAG2240_CL1690Contig1_1.p1:0.07615)0.730:0.23351)0.802:0.06853)0.131:0.00529,DilpetSAG2240_k25_Locus_19634_Transcript_1_1.p1:0.27431)0.993:0.12213)0.684:0.01350,((DilpetSAG2240_CL6045Contig1_1.p1:0.27315,(UlvproYS2018_jg2393.t1:0.38351,Ulvmut_UM065_0055.1:0.11140)0.463:0.02618)0.919:0.06428,DilpetSAG2240_k37_Locus_14920_Transcript_1_1.p2:0.19541)0.983:0.07880)0.994:0.05763,(DilproSAG2392_k31_Locus_7575_Transcript_1_1.p4:0.04042,Pracol_PRCOL_00003512-RA:0.24280)0.645:0.03267)1.000:0.05844,(Micpus1545_35522.3.0.228:0.16476,MicpusNOUM17_mRNA1745:0.20016)1.000:0.11661)0.996:0.09548)1.000:0.55316,(((((HelspATCC50920_rna-gnl|ubcbot|H632_c2945p0_mRNA:0.71325,(HelspATCC50920_rna-gnl|ubcbot|H632_c1226p0_mRNA:0.56469,((Auxpro_rna-XM_011398107.1:0.00182,AuxproUTEX25_rna-gnl|WGS_QOKY|APUTEX25_00004707-RA:0.00055)1.000:0.31405,((Prowic_jg1212.t2:0.01089,Prowic_jg6226.t1:0.02539)0.740:0.01234,(Prowic_jg8625.t1:0.02085,Prowic_jg5176.t1:0.02199)0.393:0.00060)1.000:0.45150)0.974:0.16505)0.891:0.09562)0.577:0.07642,(((EllbilSAG24580_jg6724.t1:0.15030,(DilpetSAG2240_k25_Locus_13195_Transcript_1_1.p1:1.21288,(CocpriSAG2167_jg8273.t1:0.36707,HelspATCC50920_rna-gnl|ubcbot|H632_c2313p0_mRNA:0.02620)0.379:0.94169)0.630:0.19438)0.970:0.16220,((CocpriSAG2167_jg4577.t1:0.17536,CocsubC169_rna-gnl|jgi|COCSUDRAFT_mRNA14688:0.04661)1.000:0.17412,(((((Botbra_Bobra.0148s0099.1.v2.1:0.12707,(DilproSAG2392_k25_Locus_9872_Transcript_1_1.p2:0.57109,Botbra_Bobra.0148s0098.1.v2.1:0.16769)0.314:0.00223)0.000:0.00219,(SymirrSAG2036_jg1382.t1:0.22270,EllbilSAG24580_jg6723.t1:0.22660)0.976:0.04125)0.715:0.02361,(((((TrespTZW2008_jg8228.t1:0.00947,(TrespOTU5_jg1238.t1:0.00259,(TrespOTU1_jg2366.t1:0.00479,TrespOTU3_jg4722.t1:0.00449)0.806:0.00070)0.997:0.00809)1.000:0.04480,(Astglo_Aster-01037:0.05136,MyrbiaSAG882_k25_Locus_2280_Transcript_1_1.p1:0.05825)0.248:0.01161)1.000:0.03235,MyrbisSAG2043_jg4198.t1:0.06882)0.825:0.01136,((MyrbiaSAG882_k25_Locus_8250_Transcript_1_1.p1:0.18598,Botbra_Bobra.0148s0096.1.v2.1:0.32132)0.041:0.00101,((ApalobSAG2145_jg6942.t1:0.24496,DilpetSAG2240_k61_Locus_18592_Transcript_1_1.p3:0.16846)0.094:0.01423,Parkes_jg9106.t1:0.27959)0.141:0.04626)0.997:0.18523)0.502:0.00899,(((ApalobSAG2145_jg6940.t1:0.02081,((ApalobSAG2145_jg6941.t1:0.18598,ApalobSAG2145_jg6939.t1:0.00071)0.981:0.00061,ApafusSAG2523_jg11786.t1:0.00055)0.998:0.00052)0.000:0.00132,ApafusSAG2523_jg5710.t1:0.29545)0.977:0.00871,ApafusSAG2523_jg5711.t1:0.01042)1.000:0.10099)0.984:0.01893)0.994:0.02741,(((DilproSAG2392_k43_Locus_19035_Transcript_1_1.p2:0.34905,((((((Ulvmut_UM005_0320.1:0.01952,DilpetSAG2240_k37_Locus_14876_Transcript_1_1.p3:0.10961)0.724:0.00595,(DilpetSAG2240_k25_Locus_16436_Transcript_1_1.p3:0.22454,(UlvproYS2018_jg2427.t1:0.00775,Ulvmut_UM005_0318.1:0.04094)0.125:0.00610)0.263:0.00494)0.839:0.01358,Ulvmut_UM005_0319.1:0.04944)0.167:0.00413,DilpetSAG2240_CL362Contig1_1.p1:0.02605)0.508:0.01547,DilpetSAG2240_CL648Contig1_1.p2:0.05265)0.232:0.00432,(DilpetSAG2240_k25_Locus_11601_Transcript_1_1.p3:0.07106,DilpetSAG2240_k43_Locus_8232_Transcript_1_1.p1:0.13235)0.000:0.00054)1.000:0.10688)0.946:0.08922,((Monneg_rna-XM_014050966.1:0.14285,Chrzof_Cz10g05210.t1.v5.2.3:0.05898)1.000:0.04422,(Dunsal_Dusal.0325s00011.1.v1.0:0.14064,(Chlrei_Cre09.g403800.t1.2.v5.5:0.02717,Volcar_Vocar.0008s0338.1.v2.1:0.02445)1.000:0.10784)0.999:0.03906)1.000:0.04745)0.932:0.02225,(Pracol_PRCOL_00005693-RA:0.24859,(MicpusNOUM17_mRNA10046:0.13710,Micpus1545_70196.3.0.228:0.09141)1.000:0.14599)1.000:0.10189)0.997:0.02028)0.996:0.04061,(Parkes_jg9107.t1:0.15757,(Chlsor1602_rna-gnl|WGS_LHPG|mrna.C2E21_8769:0.15321,(Miccon24180_rna-gnl|WGS_LHPF|mrna.C2E20_8536:0.09875,(Chlvar_estExt_Genewise1Plus.C_260161:0.18716,Chlsor1602_rna-gnl|WGS_LHPG|mrna.C2E21_8770:0.08934)0.780:0.01936)0.846:0.01853)1.000:0.08283)1.000:0.07024)0.991:0.05633)0.463:0.03438)0.815:0.04822,HelspATCC50920_rna-gnl|ubcbot|H632_c73p3_mRNA:0.36857)0.593:0.07359)0.442:0.05399,Chlvar_gw1.26.288.1:0.14481)0.952:0.23797,(((((DilpetSAG2240_k25_Locus_9214_Transcript_1_1.p3:0.14014,(DilpetSAG2240_k25_Locus_7357_Transcript_1_1.p1:0.07268,(((Ulvmut_UM082_0057.1:0.02935,UlvproYS2018_jg566.t1:0.02556)0.789:0.03762,DilpetSAG2240_k25_Locus_18097_Transcript_1_1.p2:0.13201)0.053:0.01066,DilpetSAG2240_k25_Locus_18587_Transcript_1_1.p3:0.03257)0.680:0.04457)0.330:0.02296)1.000:0.15077,((((((ApafusSAG2523_jg1239.t1:0.00055,ApalobSAG2145_jg6796.t2:0.00055)1.000:0.01763,(ApafusSAG2523_jg6788.t1:0.00609,ApafusSAG2523_jg3401.t1:0.02625)0.843:0.00874)1.000:0.10484,Botbra_Bobra.0077s0003.1.v2.1:0.18539)0.827:0.03304,(MyrbisSAG2043_jg11469.t1:0.07585,((TrespTZW2008_jg4915.t1:0.01112,(TrespOTU5_jg9291.t1:0.00319,(TrespOTU1_jg7725.t1:0.00629,TrespOTU3_jg7879.t1:0.00490)0.651:0.00140)1.000:0.01627)1.000:0.05641,(MyrbiaSAG882_k31_Locus_3447_Transcript_4_1.p1:0.06515,Astglo_Aster-06188:0.06408)0.984:0.01999)1.000:0.02727)0.950:0.02229)0.977:0.05677,Chrzof_Cz04g22240.t1.v5.2.3:0.34434)0.713:0.01370,(((Dunsal_Dusal.0032s00006.1.v1.0:0.24120,Monneg_rna-XM_014040511.1:0.12482)1.000:0.14631,(DilpetSAG2240_k37_Locus_19567_Transcript_1_1.p3:0.48095,(Chlrei_Cre03.g145127.t1.1.v5.5:0.03501,Volcar_Vocar.0014s0194.1.v2.1:0.04059)0.695:0.06272)0.810:0.03030)0.978:0.02500,(Monneg_rna-XM_014046115.1:0.29772,(Chrzof_Cz04g22250.t1.v5.2.3:0.06020,Monneg_rna-XM_014042541.1:0.14081)0.757:0.01820)0.996:0.05921)1.000:0.04481)0.980:0.02815)0.000:0.02213,(Pracol_PRCOL_00005761-RA:0.30146,(MicpusNOUM17_mRNA6103:0.09729,Micpus1545_70194.3.0.228:0.10052)1.000:0.19825)1.000:0.08386)0.958:0.08832,(Miccon24180_rna-gnl|WGS_LHPF|mrna.C2E20_8776:0.12636,(Chlsor1602_rna-gnl|WGS_LHPG|mrna.C2E21_1104:0.19647,Chlvar_IGS.gm_1_00547:0.12304)0.049:0.02432)1.000:0.15847)0.929:0.09227,Botbra_Bobra.0077s0004.1.v2.1:0.20551)1.000:0.48942)1.000:0.33766,(PicspRCC4223_RCC4223.02g11334.1:0.88596,(PicspRCC4223_RCC4223.02g10490.1:1.14503,(PicspRCC4223_RCC4223.02g11333.1:0.64165,((((((Chlvar_IGS.gm_64_00002:0.07470,(Miccon24180_rna-gnl|WGS_LHPF|mrna.C2E20_2676:0.08467,Chlsor1602_rna-gnl|WGS_LHPG|mrna.C2E21_0677:0.08545)0.515:0.00684)0.310:0.01373,(Chlvar_IGS.gm_64_00001:0.00358,Chlvar_estExt_fgenesh3_pg.C_300026:0.08686)0.985:0.30544)0.930:0.03739,Parkes_jg4915.t1:0.26812)0.884:0.03684,((((ApafusSAG2523_jg2559.t1:0.00739,(ApafusSAG2523_jg11352.t1:0.00055,ApalobSAG2145_jg3539.t1:0.00055)0.999:0.00905)1.000:0.12196,((((TrespTZW2008_jg5542.t1:0.01084,(TrespOTU1_jg10399.t1:0.00246,(TrespOTU5_jg3576.t1:0.00287,TrespOTU3_jg1400.t1:0.00158)0.194:0.00055)0.999:0.00891)1.000:0.04086,(Astglo_fgenesh1_pm.00139_23_9_t:0.05049,MyrbiaSAG882_k25_Locus_3778_Transcript_4_1.p1:0.04598)0.915:0.01696)0.999:0.03409,(Botbra_Bobra.0487s0002.1.v2.1:0.07267,MyrbisSAG2043_jg1103.t1:0.06127)0.247:0.00611)0.852:0.01284,Botbra_Bobra.0317s0002.1.v2.1:0.19612)0.845:0.01166)0.899:0.02201,(((Dunsal_Dusal.3783s00001.1.v1.0:0.13254,(Dunsal_Dusal.0184s00015.1.v1.0:0.10468,(((DilpetSAG2240_CL4107Contig1_1.p1:0.55863,Chlrei_Cre11.g476050.t1.2.v5.5:0.02464)0.578:0.00894,Volcar_Vocar.0027s0068.1.v2.1:0.01865)1.000:0.05373,Dunsal_Dusal.0184s00017.1.v1.0:0.07449)0.773:0.01899)0.330:0.00514)0.746:0.02525,(Dunsal_Dusal.0184s00016.1.v1.0:0.20671,((Monneg_rna-XM_014043529.1:0.05687,(Botbra_Bobra.0790s0001.1.v2.1:0.22105,Parkes_jg4912.t1:0.36773)0.204:0.00054)0.915:0.04290,((Monneg_rna-XM_014049635.1:0.12885,Chrzof_Cz13g13250.t1.v5.2.3:0.03736)0.576:0.00977,(Monneg_rna-XM_014049634.1:0.11378,Monneg_rna-XM_014049633.1:0.11941)0.057:0.00087)0.977:0.02691)0.622:0.00769)0.575:0.01347)1.000:0.03707,((Parkes_jg4913.t1:0.08849,((((((MyrbiaSAG882_k49_Locus_933_Transcript_7_1.p1:0.53639,(Ulvmut_UM109_0037.1:1.33516,((TrespTZW2008_jg8832.t1:0.00055,ApalobSAG2145_jg10241.t1:4.91830)0.789:0.08339,(TrespOTU1_jg1237.t1:0.03945,(TrespOTU3_jg3523.t1:0.01319,TrespOTU5_jg4145.t1:0.02651)0.589:0.00055)0.926:0.07552)0.789:0.17255)0.640:0.14284)0.396:0.11897,(Botbra_Bobra.0159s0172.1.v2.1:0.48166,(MyrbisSAG2043_jg2029.t1:0.27267,SymirrSAG2036_jg3517.t1:0.41903)0.654:0.09911)0.443:0.08838)0.843:0.15799,(Pracol_PRCOL_00000568-RA:0.52907,(Micpus1545_193795.3.0.228:0.39484,(Ostluc_19643.2.0.231:0.07810,Osttau_mRNA_7128:0.21929)0.954:0.26928)0.989:0.45334)0.944:0.35807)0.959:0.32848,(Prowic_jg5623.t2:0.28841,AuxproUTEX25_rna-gnl|WGS_QOKY|APUTEX25_00005469-RA:0.53703)0.886:0.14862)0.782:0.10416,(PicspRCC4223_RCC4223.07g00230.1:0.40786,(Chlsor1602_rna-gnl|WGS_LHPG|mrna.C2E21_2756:0.33820,Miccon24180_rna-gnl|WGS_LHPF|mrna.C2E20_1588:0.21905)0.934:0.26632)0.724:0.27546)0.651:0.20389,Parkes_jg9358.t1:0.07646)1.000:5.99086)0.604:0.20390,((((MicpusNOUM17_mRNA6611:0.14728,Micpus1545_70197.3.0.228:0.10840)0.977:0.03658,(Micpus1545_45916.3.0.228:0.14124,MicpusNOUM17_mRNA9905:0.16286)0.998:0.04629)1.000:0.12114,Pracol_PRCOL_00005933-RA:0.28407)1.000:0.07793,((DilpetSAG2240_k43_Locus_10516_Transcript_1_1.p3:0.02201,(((DilpetSAG2240_k25_Locus_13646_Transcript_1_1.p2:0.05396,((((DilproSAG2392_CL128Contig1_1.p2:0.16023,DilpetSAG2240_k61_Locus_20251_Transcript_1_1.p3:0.14415)0.644:0.00051,DilpetSAG2240_k43_Locus_14467_Transcript_1_1.p1:0.00055)0.983:0.00054,UlvproYS2018_jg1571.t1:0.00073)0.989:0.01594,Ulvmut_UM003_0205.1:0.01800)0.804:0.02812)0.435:0.02666,DilpetSAG2240_CL1138Contig1_1.p3:0.05252)0.487:0.03179,DilpetSAG2240_k25_Locus_10547_Transcript_1_1.p2:0.05751)0.105:0.00395)0.106:0.03305,DilpetSAG2240_k25_Locus_12075_Transcript_1_1.p1:0.04885)0.987:0.10474)0.619:0.01258)0.937:0.01739)1.000:0.02947)0.998:0.04262,(SymirrSAG2036_jg5393.t1:0.23686,(EllbilSAG24580_jg1394.t1:0.14980,(CocpriSAG2167_jg12.t1:0.04152,CocsubC169_rna-gnl|jgi|COCSUDRAFT_mRNA12377:0.04351)1.000:0.12831)1.000:0.05189)0.475:0.02778)1.000:0.09041)0.786:0.03123,Parkes_jg4914.t1:0.21378)1.000:0.14846,(((Prowic_jg1874.t1:0.38449,(Prowic_jg2814.t1:0.49600,(AuxproUTEX25_rna-gnl|WGS_QOKY|APUTEX25_00005209-RA:0.00053,Auxpro_rna-XM_011401676.1:0.00054)0.923:0.08102)0.996:0.15296)1.000:0.25079,HelspATCC50920_rna-gnl|ubcbot|H632_c2139p0_mRNA:0.43832)0.905:0.10045,HelspATCC50920_rna-gnl|ubcbot|H632_c514p0_mRNA:0.31187)0.796:0.08526)0.970:0.11696)0.132:0.01012)0.104:0.01129)1.000:0.47730)0.881:0.09438)0.913:0.06790)0.998:0.11009)1.000:0.12975,((((((((Monneg_rna-XM_014051223.1:0.39908,(((Botbra_Bobra.0159s0132.1.v2.1:0.41343,(((EllbilSAG24580_jg3478.t1:0.48306,(EllbilSAG24580_jg3479.t1:0.00121,Prowic_jg7651.t1:4.84297)0.565:0.54216)0.074:0.00125,(ApafusSAG2523_jg12017.t1:0.11049,(ApafusSAG2523_jg2424.t1:0.12723,ApalobSAG2145_jg807.t1:0.05023)0.967:0.08026)1.000:0.67671)0.605:0.06528,Botbra_Bobra.0159s0133.1.v2.1:0.61383)0.465:0.02366)0.981:0.10491,MyrbisSAG2043_jg2636.t1:0.18010)0.773:0.03110,((TrespTZW2008_jg3378.t1:0.13335,(TrespOTU3_jg4438.t1:0.01791,(TrespOTU5_jg3083.t1:0.01494,TrespOTU1_jg1497.t1:0.01764)0.696:0.00242)1.000:0.06539)1.000:0.22814,((Botbra_Bobra.0159s0130.1.v2.1:0.78097,Astglo_fgenesh1_pg.00001_23_14_t:0.13668)0.782:0.03625,MyrbiaSAG882_k31_Locus_3418_Transcript_4_1.p1:0.15080)0.987:0.03192)1.000:0.05345)0.643:0.06377)0.738:0.02904,((UlvproYS2018_jg6943.t1:0.05837,Ulvmut_UM073_0023.1:0.05616)1.000:0.41151,((Dunsal_Dusal.0252s00010.1.v1.0:0.28115,((Dunsal_Dusal.0252s00011.1.v1.0:0.45664,(Dunsal_Dusal.0252s00012.1.v1.0:0.30280,(Volcar_Vocar.0023s0050.1.v2.1:0.05027,Chlrei_Cre14.g627576.t1.1.v5.5:0.04717)0.829:0.04526)0.562:0.05245)0.203:0.00643,Dunsal_Dusal.0252s00009.1.v1.0:0.30324)0.044:0.00345)0.818:0.03968,((Botbra_Bobra.0159s0131.1.v2.1:0.59782,Monneg_rna-XM_014051221.1:0.27723)0.642:0.07860,((Chrzof_Cz07g19250.t1.v5.2.3:0.13474,Monneg_rna-XM_014051219.1:0.28527)0.726:0.02464,Monneg_rna-XM_014051220.1:0.28036)0.299:0.01055)0.915:0.04990)1.000:0.05745)0.864:0.03759)1.000:0.06585,(Pracol_PRCOL_00006448-RA:0.31839,(MicpusNOUM17_mRNA1825:0.19037,Micpus1545_58536.3.0.228:0.13498)1.000:0.20633)0.395:0.05604)1.000:0.17668,((MyrbiaSAG882_k43_Locus_9759_Transcript_1_1.p1:0.56376,((TrespTZW2008_jg798.t1:0.10637,(TrespOTU3_jg3154.t1:0.01293,(TrespOTU5_jg4865.t1:0.01690,TrespOTU1_jg10141.t1:0.02271)0.832:0.00429)1.000:0.06729)1.000:0.25333,(MyrbiaSAG882_k31_Locus_3499_Transcript_1_1.p1:0.29535,Astglo_e_gw1.00026.129.1_t:0.32261)0.995:0.06174)0.651:0.05613)0.846:0.04979,MyrbisSAG2043_jg5400.t1:0.25381)1.000:0.11472)0.000:0.02288,((Dunsal_Dusal.0266s00011.1.v1.0:0.32820,(DilpetSAG2240_CL492Contig1_1.p1:0.95709,(Chlrei_Cre06.g265950.t1.1.v5.5:0.13017,Volcar_Vocar.0002s0553.1.v2.1:0.25630)0.943:0.21412)0.309:0.04856)0.804:0.05499,Chrzof_Cz15g13240.t1.v5.2.3:0.40563)0.931:0.05605)0.996:0.13347,((DilpetSAG2240_CL551Contig1_1.p1:0.61900,(HelspATCC50920_rna-gnl|ubcbot|H632_c4591p0_mRNA:1.49761,(TrespOTU1_jg2018.t1:3.00669,(UlvproYS2018_jg1610.t1:0.22645,Ulvmut_UM134_0004.1:0.18427)0.315:0.22757)0.028:0.47300)0.197:0.02177)1.000:0.31253,Monneg_rna-XM_014051027.1:0.51966)1.000:0.28098)0.335:0.06045,Dunsal_Dusal.2679s00001.1.v1.0:0.80821)0.587:0.07152,Botbra_Bobra.357_2s0014.1.v2.1:1.79436)0.868:0.12178)1.000:0.13526)0.708:0.09362)1.000:0.13943)1.000:0.20756,(((((DilpetSAG2240_CL1640Contig1_1.p1:1.27102,DilpetSAG2240_CL3800Contig1_1.p1:0.00062)0.451:0.27390,(Botbra_Bobra.357_2s0015.1.v2.1:2.43139,DilpetSAG2240_CL6021Contig1_1.p1:0.49708)0.751:0.13335)0.518:0.06488,(DilpetSAG2240_CL3699Contig1_1.p1:0.48314,Monneg_rna-XM_014043042.1:0.72280)0.963:0.36412)0.298:0.04279,(((Dunsal_Dusal.0002s00065.1.v1.0:0.29502,Monneg_rna-XM_014035583.1:0.78404)0.527:0.10222,(Chlrei_Cre02.g107350.t1.1.v5.5:0.34419,Dunsal_Dusal.0002s00066.1.v1.0:0.38023)0.085:0.00481)0.042:0.00446,Dunsal_Dusal.0002s00064.1.v1.0:0.26873)1.000:0.13264)0.019:0.03036,((MicpusNOUM17_mRNA8413:0.15695,Micpus1545_45818.3.0.228:0.11294)1.000:0.23469,(((((Ulvmut_UM018_0020.1:0.06603,(UlvproYS2018_jg941.t1:0.04660,Ulvmut_UM018_0019.1:0.03688)0.696:0.01045)1.000:0.15703,(DilproSAG2392_k25_Locus_15233_Transcript_1_1.p1:0.20032,DilpetSAG2240_CL1386Contig1_1.p1:0.11777)0.999:0.17168)0.397:0.01471,(DilpetSAG2240_k25_Locus_8594_Transcript_4_1.p2:0.05489,(DilproSAG2392_k25_Locus_8921_Transcript_1_1.p1:0.00055,(Chlsor1602_rna-gnl|WGS_LHPG|mrna.C2E21_1103:2.88413,HelspATCC50920_rna-gnl|ubcbot|H632_c4701p0_mRNA:0.00054)0.969:1.97424)0.677:0.30776)0.998:0.16853)0.987:0.10840,Dunsal_Dusal.0002s00063.1.v1.0:0.40544)0.382:0.04439,(((Volcar_Vocar.0022s0148.1.v2.1:0.05148,Chlrei_Cre02.g107050.t1.1.v5.5:0.05880)0.834:0.08056,Dunsal_Dusal.1104s00006.1.v1.0:0.29602)0.562:0.05803,(DilpetSAG2240_k31_Locus_16251_Transcript_1_1.p3:0.74132,Dunsal_Dusal.0627s00001.1.v1.0:0.00127)1.000:0.30541)1.000:0.07749)1.000:0.06995)0.819:0.04726)1.000:0.08881)0.586:0.04789)0.733:0.02835)0.788:0.04221)1.000:0.07965)0.951:0.09567,((DilpetSAG2240_CL139Contig1_1.p1:0.28372,(((Ulvmut_UM072_0062.1:0.04923,UlvproYS2018_jg6385.t1:0.04038)0.969:0.17712,DilpetSAG2240_CL5973Contig1_1.p1:0.33941)0.224:0.01850,DilpetSAG2240_CL3007Contig1_1.p2:0.23130)0.374:0.02050)0.165:0.00706,(DilproSAG2392_k25_Locus_12131_Transcript_1_1.p1:0.06000,DilpetSAG2240_CL5948Contig1_1.p3:0.12142)0.998:0.43446)0.311:0.04985);
```
