## Supplementary Data 12 for "Phylogenomics reveals the evolutionary origins of lichenization in chlorophyte algae": ipr042222.tree.newick

```
((Dunsal_Dusal.0252s00011.1.v1.0:0.42952,Dunsal_Dusal.0252s00009.1.v1.0:0.25143)0.305:0.00081,((Volcar_Vocar.0023s0050.1.v2.1:0.05587,Chlrei_Cre14.g627576.t1.1.v5.5:0.04597)0.828:0.05783,Dunsal_Dusal.0252s00012.1.v1.0:0.29195)0.522:0.03846,((Dunsal_Dusal.0252s00010.1.v1.0:0.29716,(((((MyrbiaSAG882_k31_Locus_3418_Transcript_4_1.p1:0.14263,(MyrbiaSAG882_k31_Locus_5888_Transcript_1_1.p1:1.12746,Astglo_fgenesh1_pg.00001_23_14_t:0.14614)0.622:0.03202)0.991:0.03503,(TrespTZW2008_jg3378.t1:0.13459,(TrespOTU3_jg4438.t1:0.01993,(TrespOTU1_jg1497.t1:0.01906,TrespOTU5_jg3083.t1:0.01775)0.886:0.00318)1.000:0.06335)1.000:0.22722)1.000:0.05126,(((Botbra_Bobra.0159s0132.1.v2.1:0.40942,(Botbra_Bobra.0159s0131.1.v2.1:0.29896,EllbilSAG24580_jg3478.t1:0.52359)0.054:0.00464)0.957:0.10566,MyrbisSAG2043_jg2636.t1:0.15406)0.789:0.02498,(Botbra_Bobra.0159s0133.1.v2.1:0.53011,EllbilSAG24580_jg3479.t1:0.65183)0.998:0.17050)0.311:0.02994)1.000:0.09408,((Pracol_PRCOL_00006448-RA:0.32585,(Micpus1545_58536.3.0.228:0.15056,MicpusNOUM17_mRNA1825:0.19381)1.000:0.18870)0.999:0.07002,(((((DilpetSAG2240_CL492Contig1_1.p1:0.97768,(MyrbisSAG2043_jg5400.t1:0.26081,((TrespTZW2008_jg798.t1:0.09647,(TrespOTU3_jg3154.t1:0.01385,(TrespOTU5_jg4865.t1:0.01842,TrespOTU1_jg10141.t1:0.02425)0.396:0.00364)1.000:0.06877)1.000:0.25540,(MyrbiaSAG882_k31_Locus_3499_Transcript_1_1.p1:0.29618,Astglo_e_gw1.00026.129.1_t:0.33052)0.988:0.05640)1.000:0.09538)0.980:0.08038)0.483:0.03593,((Chrzof_Cz15g13240.t1.v5.2.3:0.25669,(((Dunsal_Dusal.2679s00001.1.v1.0:0.73453,(((((Parkes_jg11732.t1:0.74155,(((MyrbisSAG2043_jg7795.t1:0.64769,(Astglo_e_gw1.00023.34.1_t:0.36702,(TrespOTU1_jg672.t1:0.00948,(TrespOTU5_jg9696.t1:0.01784,TrespOTU3_jg2633.t1:0.03410)0.733:0.00829)0.993:0.51324)0.960:0.35890)0.981:0.48390,((((((Chlrei_Cre12.g528300.t1.1.v5.5:0.19514,Volcar_Vocar.0037s0042.1.v2.1:0.33138)0.997:0.41113,((Chrzof_Cz02g12150.t1.v5.2.3:0.32838,Monneg_rna-XM_014040120.1:0.33149)0.944:0.17756,(Monneg_rna-XM_014041860.1:0.91731,Chrzof_Cz04g34200.t1.v5.2.3:0.27341)0.971:0.36068)0.859:0.08580)0.865:0.10883,(Ulvmut_UM020_0178.1:0.22947,(DilpetSAG2240_k31_Locus_5431_Transcript_4_1.p1:0.10816,DilproSAG2392_k25_Locus_961_Transcript_3_1.p1:0.07976)0.978:0.34337)1.000:0.79039)0.757:0.06904,((((((((Astglo_fgenesh1_pg.00070_23_29_t:0.46527,(MyrbisSAG2043_jg10759.t1:0.33957,SymirrSAG2036_jg8420.t1:0.49320)0.737:0.14867)0.416:0.10476,(MyrbiaSAG882_k69_Locus_1157_Transcript_4_1.p1:0.60710,Botbra_Bobra.0054s0050.1.v2.1:0.65376)0.513:0.05365)0.443:0.06990,(Chlsor1602_rna-gnl|WGS_LHPG|mrna.C2E21_0400:0.67098,(Chlsor1602_rna-gnl|WGS_LHPG|mrna.C2E21_0045:0.20236,(Chlvar_IGS.gm_17_00166:0.20943,Miccon24180_rna-gnl|WGS_LHPF|mrna.C2E20_2539:0.41093)0.604:0.12080)0.945:0.16299)0.973:0.31583)0.690:0.09530,ApalobSAG2145_jg8670.t1:0.62532)0.829:0.25744,PicspRCC4223_RCC4223.02g01500.1:0.95260)0.239:0.13758,(MyrbisSAG2043_jg10470.t1:0.34951,((Parkes_jg5063.t1:0.46438,(HelspATCC50920_rna-gnl|ubcbot|H632_c120p2_mRNA:0.51138,(Prowic_jg3594.t1:0.25111,(AuxproUTEX25_rna-gnl|WGS_QOKY|APUTEX25_00002089-RA:0.00055,Auxpro_rna-XM_011403693.1:0.00539)0.975:0.17515)0.865:0.14532)0.943:0.19045)0.995:0.32053,((TrespOTU3_jg5264.t1:0.10170,(TrespOTU5_jg7978.t2:0.28907,TrespOTU1_jg5782.t1:0.03262)0.814:0.06507)1.000:0.70559,(ApafusSAG2523_jg2932.t1:0.09598,ApalobSAG2145_jg10121.t1:0.14653)0.999:0.51174)0.770:0.18966)0.387:0.13377)1.000:0.75587)0.860:0.14410,((Ulvmut_UM105_0043.1:0.13711,Ulvmut_UM097_0048.1:0.15476)0.995:0.38131,((Ulvmut_UM131_0004.1:0.40743,(Ulvmut_UM067_0010.1:0.16367,(Ulvmut_UM074_0054.1:0.01293,Ulvmut_UM185_0001.1:0.00055)0.986:0.23300)1.000:0.43468)0.746:0.05764,(((Ulvmut_UM067_0008.1:0.07603,Ulvmut_UM009_0158.1:0.12152)0.987:0.21433,Ulvmut_UM131_0005.1:0.32731)0.466:0.09553,((UlvproYS2018_jg9793.t1:0.32237,(UlvproYS2018_jg9794.t1:0.29459,(UlvproYS2018_jg8668.t1:0.17079,Ulvmut_UM097_0047.1:0.21741)0.520:0.08121)0.902:0.08714)0.809:0.11479,(Ulvmut_UM010_0123.1:0.34274,Ulvmut_UM054_0004.1:0.58648)0.176:0.10941)0.616:0.08576)0.879:0.13741)0.829:0.10575)0.991:0.36357)0.931:0.16233,((((CocsubC169_rna-gnl|jgi|COCSUDRAFT_mRNA21038:0.61709,(CocsubC169_rna-gnl|jgi|COCSUDRAFT_mRNA31853:0.34036,CocpriSAG2167_jg6143.t1:0.10991)0.990:0.35786)0.930:0.17481,((Astglo_fgenesh1_pm.00152_23_5_t:0.46975,((TrespOTU3_jg1769.t1:0.09612,(TrespOTU1_jg2776.t1:0.00858,TrespTZW2008_jg5954.t1:0.20612)0.854:0.01425)0.738:0.01573,TrespOTU5_jg6468.t1:0.02106)1.000:0.58941)0.978:0.32549,(((SymirrSAG2036_jg129.t1:0.42584,(EllbilSAG24580_jg1261.t1:0.26381,(CocsubC169_rna-gnl|jgi|COCSUDRAFT_mRNA13377:0.02818,(CocsubC169_rna-gnl|jgi|COCSUDRAFT_mRNA14419:0.05805,CocpriSAG2167_jg4890.t1:0.17730)0.480:0.02674)0.996:0.43679)0.921:0.20068)0.440:0.10946,Botbra_Bobra.0038s0111.2.v2.1:0.58149)0.573:0.11612,MyrbisSAG2043_jg237.t1:0.51621)0.315:0.08442)0.816:0.04419)0.918:0.12159,(((TrespTZW2008_jg81.t1:0.11138,TrespOTU1_jg341.t1:0.10227)0.998:0.29978,(ApalobSAG2145_jg3690.t1:0.25094,MyrbisSAG2043_jg7207.t1:0.36594)0.117:0.10152)0.989:0.26852,(((ApalobSAG2145_jg7668.t1:0.27730,ApafusSAG2523_jg9826.t1:0.33166)0.937:0.23130,(DilpetSAG2240_CL5951Contig1_1.p1:0.60550,((DilproSAG2392_k25_Locus_539_Transcript_6_1.p1:0.05685,DilpetSAG2240_k25_Locus_7085_Transcript_7_1.p1:0.10838)0.996:0.37919,(UlvproYS2018_jg178.t1:0.33977,Ulvmut_UM090_0032.1:0.19254)0.948:0.22786)0.905:0.24203)0.955:0.29434)0.738:0.14213,(ApafusSAG2523_jg1971.t1:0.12412,ApalobSAG2145_jg4413.t1:0.43806)0.985:0.35283)0.528:0.17653)0.894:0.12113)0.279:0.08167,((Chlsor1602_rna-gnl|WGS_LHPG|mrna.C2E21_6987:0.14166,Miccon24180_rna-gnl|WGS_LHPF|mrna.C2E20_8699:0.28492)0.986:0.24585,(Parkes_jg4677.t1:0.35703,(HelspATCC50920_rna-gnl|ubcbot|H632_c2260p0_mRNA:0.28731,((AuxproUTEX25_rna-gnl|WGS_QOKY|APUTEX25_00004587-RA:0.0,Auxpro_rna-XM_011402081.1:0.0):0.16663,(Prowic_jg7055.t1:0.0,Prowic_jg5847.t1:0.0):0.20947)0.944:0.15333)0.791:0.10576)0.889:0.13410)1.000:0.37089)0.855:0.09906)0.841:0.14209)0.922:0.18150,((((((TrespTZW2008_jg6374.t1:0.10059,(TrespOTU1_jg5784.t1:0.02979,(TrespOTU3_jg5266.t1:0.01817,TrespOTU5_jg7977.t1:0.00844)0.030:0.00889)0.936:0.08108)0.993:0.35115,(TrespOTU3_jg1865.t1:0.39079,TrespOTU3_jg1870.t1:0.57111)0.487:0.10100)0.999:0.45623,(ApafusSAG2523_jg4898.t1:0.0,ApalobSAG2145_jg10667.t1:0.0):0.43780)0.893:0.20772,(SymirrSAG2036_jg10609.t1:0.47753,((EllbilSAG24580_jg4120.t1:0.64528,(CocsubC169_rna-gnl|jgi|COCSUDRAFT_mRNA48885:0.09634,CocpriSAG2167_jg3484.t1:0.08305)0.988:0.69110)0.578:0.15806,Botbra_Bobra.0012s0035.1.v2.1:0.52923)0.576:0.21537)0.923:0.21022)0.953:0.20438,(HelspATCC50920_rna-gnl|ubcbot|H632_c1016p1_mRNA:0.27356,(((Auxpro_rna-XM_011397982.1:0.0,AuxproUTEX25_rna-gnl|WGS_QOKY|APUTEX25_00002196-RA:0.0):0.38038,(Prowic_jg9527.t1:0.00066,Prowic_jg6299.t1:0.02755)0.998:0.34413)0.901:0.17404,((Miccon24180_rna-gnl|WGS_LHPF|mrna.C2E20_6053A:0.53408,(Chlsor1602_rna-gnl|WGS_LHPG|mrna.C2E21_6500:0.21929,(Chlvar_IGS.gm_11_00438:0.08391,Miccon24180_rna-gnl|WGS_LHPF|mrna.C2E20_6683:0.16336)0.849:0.13257)0.247:0.04029)0.915:0.12151,Parkes_jg11633.t1:0.78191)0.686:0.10666)0.631:0.19646)0.851:0.14226)0.347:0.06204,((ApafusSAG2523_jg3860.t1:0.06224,ApalobSAG2145_jg1851.t1:0.12163)1.000:0.67463,(Astglo_Aster-06741:0.42655,MyrbisSAG2043_jg4433.t1:0.27584)0.304:0.04945)0.988:0.27403)0.907:0.16668)0.911:0.23518,ApalobSAG2145_jg10241.t1:1.33051)0.377:0.11176)0.950:0.29313,(PicspRCC4223_RCC4223.02g09310.1:0.65412,(Parkes_jg4920.t1:0.34025,((AuxproUTEX25_rna-gnl|WGS_QOKY|APUTEX25_00005210-RA:0.0,Auxpro_rna-XM_011401677.1:0.0):0.51643,(Miccon24180_rna-gnl|WGS_LHPF|mrna.C2E20_2672:0.31021,Chlsor1602_rna-gnl|WGS_LHPG|mrna.C2E21_0664:0.32956)1.000:0.40869)0.757:0.10683)0.674:0.11035)0.853:0.15297)0.951:0.39841)0.802:0.28448,(Prowic_jg2434.t1:0.83811,Auxpro_rna-XM_011399679.1:0.64303)0.725:0.14418)1.000:3.35563,(Ulvmut_UM134_0004.1:0.18256,UlvproYS2018_jg1610.t1:0.22227)0.970:0.57317)0.132:0.15903,DilpetSAG2240_CL551Contig1_1.p1:0.61364)0.672:0.14410,DilpetSAG2240_CL1640Contig1_1.p1:0.53831)0.498:0.06897)0.494:0.08240,Monneg_rna-XM_014051027.1:0.48105)0.962:0.13976,Monneg_rna-XM_014051026.1:0.50712)0.588:0.11378)1.000:0.15398,(Dunsal_Dusal.0266s00011.1.v1.0:0.32388,(Volcar_Vocar.0002s0553.1.v2.1:0.20874,Chlrei_Cre06.g265950.t1.1.v5.5:0.15619)0.998:0.21513)0.600:0.05703)0.989:0.05905)1.000:0.09237,(((((((PicspRCC4223_RCC4223.02g11334.1:0.93352,(PicspRCC4223_RCC4223.02g10490.1:1.12850,(((((Botbra_Bobra.0790s0001.1.v2.1:0.23024,(((Micpus1545_70197.3.0.228:0.10678,MicpusNOUM17_mRNA6611:0.13763)0.997:0.03785,(Micpus1545_45916.3.0.228:0.14502,MicpusNOUM17_mRNA9905:0.17453)1.000:0.05095)1.000:0.11729,((Parkes_jg4912.t1:0.35176,Dunsal_Dusal.3783s00001.1.v1.0:0.15528)0.000:0.00055,Pracol_PRCOL_00005933-RA:0.21893)0.869:0.05036)0.911:0.05133)0.736:0.02302,((((((Monneg_rna-XM_014049634.1:0.14849,((Monneg_rna-XM_014049635.1:0.12992,(Chrzof_Cz13g13250.t1.v5.2.3:0.03415,DilpetSAG2240_k25_Locus_12075_Transcript_1_1.p1:0.29152)0.638:0.00537)0.082:0.00627,Monneg_rna-XM_014049633.1:0.12120)0.571:0.00771)0.087:0.00649,Monneg_rna-XM_014043529.1:0.09034)0.634:0.02260,(Parkes_jg4914.t1:0.33017,Dunsal_Dusal.0184s00016.1.v1.0:0.15679)1.000:0.15970)0.858:0.01580,((Volcar_Vocar.0027s0068.1.v2.1:0.01875,Chlrei_Cre11.g476050.t1.2.v5.5:0.03154)1.000:0.07482,Dunsal_Dusal.0184s00015.1.v1.0:0.12004)0.948:0.02836)1.000:0.04110,((Botbra_Bobra.0487s0002.1.v2.1:0.07406,((MyrbisSAG2043_jg1103.t1:0.06651,((TrespTZW2008_jg5542.t1:0.01215,(TrespOTU3_jg1400.t1:0.00167,(TrespOTU5_jg3576.t1:0.00391,TrespOTU1_jg10399.t1:0.00252)0.731:0.00065)0.999:0.00903)1.000:0.04325,(Astglo_fgenesh1_pm.00139_23_9_t:0.05670,MyrbiaSAG882_k25_Locus_3778_Transcript_4_1.p1:0.05098)0.699:0.01774)1.000:0.03408)0.999:0.02277,((ApafusSAG2523_jg2559.t1:0.00892,(ApalobSAG2145_jg3539.t1:0.00055,ApafusSAG2523_jg11352.t1:0.00055)1.000:0.00980)1.000:0.11732,(SymirrSAG2036_jg5393.t1:0.25333,(EllbilSAG24580_jg1394.t1:0.15373,(CocpriSAG2167_jg12.t1:0.04705,CocsubC169_rna-gnl|jgi|COCSUDRAFT_mRNA12377:0.03520)1.000:0.14037)1.000:0.06279)1.000:0.05125)0.947:0.02018)0.697:0.02033)0.099:0.00694,((Dunsal_Dusal.0184s00017.1.v1.0:0.17331,(DilproSAG2392_CL128Contig1_1.p2:0.00459,DilpetSAG2240_CL4107Contig1_1.p1:0.01210)1.000:0.40680)0.871:0.04443,(Parkes_jg4915.t1:0.41247,Botbra_Bobra.0317s0002.1.v2.1:0.13631)0.000:0.02081)1.000:0.30752)0.863:0.01406)0.757:0.02133,(DilpetSAG2240_k43_Locus_10516_Transcript_1_1.p3:0.02847,(DilpetSAG2240_k25_Locus_10547_Transcript_1_1.p2:0.07998,(DilpetSAG2240_CL1138Contig1_1.p3:0.06464,(DilpetSAG2240_k25_Locus_13646_Transcript_1_1.p2:0.06196,(((DilpetSAG2240_k61_Locus_20251_Transcript_1_1.p3:0.15361,UlvproYS2018_jg1571.t1:0.00082)0.968:0.01314,Ulvmut_UM003_0205.1:0.01807)0.802:0.01523,DilpetSAG2240_k43_Locus_14467_Transcript_1_1.p1:0.02640)0.113:0.01342)0.271:0.02094)0.290:0.04748)0.977:0.09105)0.858:0.06663)0.860:0.02521)1.000:0.07523,Parkes_jg4913.t1:0.30619)0.948:0.03068,((Chlsor1602_rna-gnl|WGS_LHPG|mrna.C2E21_0677:0.08791,Miccon24180_rna-gnl|WGS_LHPF|mrna.C2E20_2676:0.07842)0.819:0.02030,(Chlvar_IGS.gm_64_00002:0.00051,((((Miccon24180_rna-gnl|WGS_LHPF|mrna.C2E20_2674:0.18061,Parkes_jg4926.t1:0.27732)0.365:0.05515,Chlsor1602_rna-gnl|WGS_LHPG|mrna.C2E21_0673:0.25383)0.910:0.06890,(((((AuxproUTEX25_rna-gnl|WGS_QOKY|APUTEX25_00005212-RA:0.0,Auxpro_rna-XM_011401680.1:0.0):0.08733,Prowic_jg8205.t1:0.08495)0.998:0.14730,(PicspRCC4223_RCC4223.02g09350.1:0.43647,Prowic_jg1876.t1:0.15196)0.831:0.07038)0.899:0.04941,(((SymirrSAG2036_jg2923.t1:0.35189,((TrespTZW2008_jg3712.t1:0.12503,((MyrbiaSAG882_k25_Locus_11058_Transcript_1_1.p1:0.65334,TrespOTU3_jg10839.t1:0.00055)0.232:0.05163,(TrespOTU5_jg3013.t1:0.06003,TrespOTU1_jg1405.t1:0.01455)0.237:0.02405)1.000:0.20689)1.000:0.19831,(Astglo_fgenesh1_pm.00001_23_1_t:0.26932,MyrbiaSAG882_k25_Locus_3306_Transcript_4_1.p1:0.22397)0.619:0.04231)0.625:0.03814)0.843:0.04172,((MyrbisSAG2043_jg7037.t1:0.23946,((Dunsal_Dusal.0867s00002.1.v1.0:0.24254,(Volcar_Vocar.0007s0325.1.v2.1:0.07037,Chlrei_Cre12.g552851.t1.1.v5.5:0.09811)0.999:0.12750)0.807:0.05208,(Chrzof_Cz07g00180.t1.v5.2.3:0.19913,Monneg_rna-XM_014050541.1:0.41605)0.861:0.05567)0.946:0.06473)0.893:0.03901,((EllbilSAG24580_jg7509.t1:0.15909,(Botbra_Bobra.0072s0093.1.v2.1:0.23421,(CocsubC169_rna-gnl|jgi|COCSUDRAFT_mRNA35165:0.02251,CocpriSAG2167_jg1934.t1:0.01314)1.000:0.13975)0.048:0.03355)0.830:0.03957,(ApafusSAG2523_jg709.t1:0.08997,ApalobSAG2145_jg3485.t1:0.11632)1.000:0.18325)0.588:0.02243)0.956:0.08953)0.853:0.07253,(((Ostluc_863.2.0.231:0.10370,Osttau_mRNA_1665:0.08359)1.000:0.23467,(MicpusNOUM17_mRNA1365:0.11246,Micpus1545_46435.3.0.228:0.19858)0.926:0.08525)0.995:0.14149,((DilproSAG2392_k49_Locus_3213_Transcript_6_1.p1:0.03841,DilpetSAG2240_k37_Locus_3457_Transcript_7_1.p1:0.07805)0.997:0.15845,(Ulvmut_UM117_0030.1:0.14111,UlvproYS2018_jg4997.t1:0.08046)1.000:0.17372)1.000:0.23509)0.974:0.10854)0.803:0.06635)0.889:0.05347,HelspATCC50920_rna-gnl|ubcbot|H632_c3724p0_mRNA:0.19772)0.284:0.04242)1.000:0.42279,(Chlvar_estExt_fgenesh3_pg.C_300026:0.03222,Chlvar_IGS.gm_64_00001:0.00161)0.958:0.08588)1.000:0.90716)0.598:0.04805)0.998:0.05753)1.000:0.16680,(HelspATCC50920_rna-gnl|ubcbot|H632_c514p0_mRNA:0.35180,(HelspATCC50920_rna-gnl|ubcbot|H632_c2139p0_mRNA:0.60404,(Prowic_jg1874.t1:0.40684,(Prowic_jg2814.t1:0.41201,(AuxproUTEX25_rna-gnl|WGS_QOKY|APUTEX25_00005209-RA:0.00054,Auxpro_rna-XM_011401676.1:0.00055)0.930:0.09008)0.958:0.13656)1.000:0.22614)0.619:0.04779)0.948:0.09276)0.911:0.11656)0.089:0.00653)0.005:0.00379,PicspRCC4223_RCC4223.02g11333.1:0.56044)1.000:0.49184,((((((((((ApafusSAG2523_jg1239.t1:0.00055,ApalobSAG2145_jg6796.t2:0.00054)1.000:0.01726,(ApafusSAG2523_jg6788.t1:0.00406,ApafusSAG2523_jg3401.t1:0.05127)0.917:0.01339)1.000:0.10696,(Chrzof_Cz04g22240.t1.v5.2.3:0.48848,Botbra_Bobra.0077s0003.1.v2.1:0.11740)0.823:0.05536)0.933:0.03531,(MyrbisSAG2043_jg11469.t1:0.07963,((TrespTZW2008_jg4915.t1:0.01570,(TrespOTU5_jg9291.t1:0.00496,(TrespOTU1_jg7725.t1:0.00721,TrespOTU3_jg7879.t1:0.00481)0.518:0.00138)1.000:0.01780)1.000:0.05674,(MyrbiaSAG882_k31_Locus_3447_Transcript_4_1.p1:0.06587,Astglo_Aster-06188:0.06741)0.965:0.01784)1.000:0.03265)0.902:0.02171)1.000:0.06528,(((Chlrei_Cre03.g145127.t1.1.v5.5:0.03353,Volcar_Vocar.0014s0194.1.v2.1:0.04474)1.000:0.09620,Dunsal_Dusal.0032s00006.1.v1.0:0.20139)0.801:0.02389,((Monneg_rna-XM_014040511.1:0.04315,DilpetSAG2240_k25_Locus_18097_Transcript_1_1.p2:0.22301)0.946:0.15573,((Monneg_rna-XM_014042541.1:0.10431,Chrzof_Cz04g22250.t1.v5.2.3:0.06821)0.526:0.00947,Monneg_rna-XM_014046115.1:0.41920)0.273:0.01126)0.971:0.05730)1.000:0.04206)0.538:0.03183,(((MicpusNOUM17_mRNA6103:0.09534,Micpus1545_70194.3.0.228:0.09970)1.000:0.19733,Pracol_PRCOL_00005761-RA:0.30754)1.000:0.07543,(((DilpetSAG2240_k25_Locus_7357_Transcript_1_1.p1:0.06648,((Ulvmut_UM082_0057.1:0.03690,UlvproYS2018_jg566.t1:0.02590)0.766:0.01550,DilpetSAG2240_k25_Locus_18587_Transcript_1_1.p3:0.01303)0.846:0.07484)0.333:0.01855,DilpetSAG2240_k25_Locus_9214_Transcript_1_1.p3:0.12142)0.426:0.03679,DilpetSAG2240_k37_Locus_19567_Transcript_1_1.p3:0.20693)0.952:0.10117)0.243:0.02892)0.593:0.05920,DilpetSAG2240_k25_Locus_13195_Transcript_1_1.p1:0.95817)0.104:0.01404,Botbra_Bobra.0077s0004.1.v2.1:0.31453)0.387:0.04069,(Miccon24180_rna-gnl|WGS_LHPF|mrna.C2E20_8776:0.12420,(Chlvar_IGS.gm_1_00547:0.12428,Chlsor1602_rna-gnl|WGS_LHPG|mrna.C2E21_1104:0.19542)0.145:0.02686)1.000:0.15006)1.000:0.58359,((((((Auxpro_rna-XM_011398107.1:0.00290,AuxproUTEX25_rna-gnl|WGS_QOKY|APUTEX25_00004707-RA:0.00055)1.000:0.24981,(Prowic_jg5176.t1:0.04570,(Prowic_jg1053.t1:0.18704,(Prowic_jg8625.t1:0.05847,(Prowic_jg1212.t2:0.00061,Prowic_jg6226.t1:0.05823)0.597:0.00271)0.718:0.02336)0.634:0.04391)1.000:0.44134)0.683:0.14470,(Dunsal_Dusal.0007s00054.1.v1.0:1.24528,HelspATCC50920_rna-gnl|ubcbot|H632_c1226p0_mRNA:0.06894)0.825:0.50371)0.496:0.05365,HelspATCC50920_rna-gnl|ubcbot|H632_c2313p0_mRNA:1.18102)0.493:0.04996,HelspATCC50920_rna-gnl|ubcbot|H632_c2945p0_mRNA:0.65780)0.823:0.08393,((((Chlsor1602_rna-gnl|WGS_LHPG|mrna.C2E21_8769:0.16943,(Miccon24180_rna-gnl|WGS_LHPF|mrna.C2E20_8536:0.09505,Chlvar_estExt_Genewise1Plus.C_260161:0.19537)0.455:0.01339)0.094:0.00055,(Chlvar_gw1.26.288.1:0.09254,Chlsor1602_rna-gnl|WGS_LHPG|mrna.C2E21_8770:0.09512)0.406:0.01180)1.000:0.08861,(((((((EllbilSAG24580_jg6723.t1:0.19511,((CocsubC169_rna-gnl|jgi|COCSUDRAFT_mRNA14688:0.03841,CocpriSAG2167_jg4577.t1:0.29607)1.000:0.17219,EllbilSAG24580_jg6724.t1:0.15693)0.797:0.01935)0.968:0.03975,SymirrSAG2036_jg1382.t1:0.24921)0.980:0.02943,Botbra_Bobra.0148s0099.1.v2.1:0.13106)0.766:0.02330,((DilproSAG2392_k43_Locus_19035_Transcript_1_1.p2:0.41004,(((ApalobSAG2145_jg6940.t1:0.00980,(ApafusSAG2523_jg5710.t1:0.00055,((Ostluc_19757.2.0.231:0.60197,(MicpusNOUM17_mRNA9685:0.83087,(Chlrei_Cre03.g207713.t1.1.v5.5:0.64036,((TrespOTU1_jg9355.t1:0.13320,TrespTZW2008_jg3196.t1:0.20113)0.993:0.19426,(((MyrbisSAG2043_jg8660.t1:0.21058,ApalobSAG2145_jg7808.t1:0.40731)0.711:0.10039,Parkes_jg5355.t1:0.49859)0.404:0.03366,Astglo_fgenesh1_pm.00067_23_69_t:0.33416)0.828:0.11185)0.953:0.19109)0.764:0.17170)0.563:0.12581)0.778:0.37424,((Parkes_jg1568.t1:0.61785,((((Chlsor1602_rna-gnl|WGS_LHPG|mrna.C2E21_4700:0.08320,(((DilpetSAG2240_k25_Locus_11350_Transcript_1_1.p1:0.25049,Miccon24180_rna-gnl|WGS_LHPF|mrna.C2E20_0790:0.00053)0.000:0.00054,DilpetSAG2240_CL173Contig1_1.p1:0.00055)0.777:0.56782,CocpriSAG2167_jg1472.t1:0.67489)0.798:2.03481)0.297:0.24845,(Miccon24180_rna-gnl|WGS_LHPF|mrna.C2E20_3928:0.40626,Chlvar_IGS.gm_4_00353:0.46163)0.450:0.10565)0.737:0.21545,PicspRCC4223_RCC4223.13g01230.1:1.73114)0.902:0.25909,(Auxpro_rna-XM_011400056.1:0.05910,AuxproUTEX25_rna-gnl|WGS_QOKY|APUTEX25_00003541-RA:0.06177)1.000:1.34552)0.132:0.07617)0.797:0.19066,((((((Chrzof_Cz03g36130.t1.v5.2.3:0.39136,Monneg_rna-XM_014050068.1:0.35819)0.998:0.30421,(Dunsal_Dusal.0287s00015.1.v1.0:0.61479,(Volcar_Vocar.0004s0314.1.v2.1:0.29294,Chlrei_Cre17.g698850.t1.1.v5.5:0.17236)1.000:0.45936)0.904:0.14419)0.995:0.26929,SymirrSAG2036_jg4732.t1:0.69064)0.675:0.04866,(ApalobSAG2145_jg4806.t1:0.83612,(EllbilSAG24580_jg5830.t1:0.46524,(CocsubC169_rna-gnl|jgi|COCSUDRAFT_mRNA65241:0.06221,CocpriSAG2167_jg8146.t1:0.09361)1.000:0.70433)0.948:0.19638)0.878:0.13931)0.860:0.09147,(MyrbisSAG2043_jg6431.t1:0.43505,((TrespTZW2008_jg9521.t1:0.29794,(TrespOTU1_jg3957.t1:0.06070,(TrespOTU5_jg5723.t1:0.05570,TrespOTU3_jg7864.t1:0.06782)0.383:0.01958)0.977:0.12502)1.000:0.31827,(MyrbiaSAG882_k43_Locus_4119_Transcript_12_1.p1:0.42287,Astglo_fgenesh1_pg.00016_23_103_t:0.63913)0.915:0.10099)0.984:0.18872)0.281:0.07327)0.797:0.14572,(Ulvmut_UM003_0207.1:1.03325,(Ulvmut_UM003_0206.1:1.24082,(DilproSAG2392_k25_Locus_3577_Transcript_1_1.p1:0.15170,DilpetSAG2240_k25_Locus_1759_Transcript_14_1.p1:0.18744)0.995:0.44206)0.796:0.20086)0.996:0.68077)0.960:0.29073)0.971:1.08023)1.000:5.93083)0.165:0.19400)0.986:0.00055,(ApafusSAG2523_jg11786.t1:0.00055,(ApalobSAG2145_jg6939.t1:0.00078,(Ulvmut_UM001_0358.1:2.75317,ApalobSAG2145_jg6941.t1:0.00055)0.844:0.46275)0.999:0.00063)1.000:0.00055)0.979:0.00707,ApafusSAG2523_jg5711.t1:0.01027)0.882:0.08207)0.798:0.02536,(((TrespTZW2008_jg8228.t1:0.01071,(TrespOTU5_jg1238.t1:0.00328,(TrespOTU1_jg2366.t1:0.00580,TrespOTU3_jg4722.t1:0.00451)0.824:0.00069)1.000:0.01039)1.000:0.04642,(Astglo_Aster-01037:0.04961,MyrbiaSAG882_k25_Locus_2280_Transcript_1_1.p1:0.05836)0.797:0.01276)1.000:0.03408,(MyrbisSAG2043_jg4198.t1:0.05824,Botbra_Bobra.0148s0098.1.v2.1:0.19409)0.445:0.01538)0.975:0.02382)0.890:0.01929)1.000:0.03615,(((((Ulvmut_UM005_0320.1:0.01537,((Ulvmut_UM005_0318.1:0.01380,DilpetSAG2240_CL362Contig1_1.p1:0.06221)0.357:0.02986,(UlvproYS2018_jg2427.t1:0.00440,(DilpetSAG2240_CL648Contig1_1.p2:0.07078,Ulvmut_UM005_0319.1:0.03124)0.948:0.05067)0.559:0.00826)0.668:0.01159)0.981:0.03333,DilpetSAG2240_k43_Locus_8232_Transcript_1_1.p1:0.08523)0.985:0.10923,DilpetSAG2240_k25_Locus_16436_Transcript_1_1.p3:0.13403)0.977:0.09499,((Chrzof_Cz10g05210.t1.v5.2.3:0.06025,Monneg_rna-XM_014050966.1:0.15390)1.000:0.03779,(Dunsal_Dusal.0325s00011.1.v1.0:0.14714,(Chlrei_Cre09.g403800.t1.2.v5.5:0.02839,Volcar_Vocar.0008s0338.1.v2.1:0.02389)1.000:0.10868)1.000:0.04289)1.000:0.05029)0.893:0.02154,(Pracol_PRCOL_00005693-RA:0.24628,(MicpusNOUM17_mRNA10046:0.14187,Micpus1545_70196.3.0.228:0.09148)1.000:0.14076)1.000:0.10337)0.138:0.01591)1.000:0.09049,Parkes_jg9107.t1:0.15823)0.760:0.00439,DilpetSAG2240_k37_Locus_14876_Transcript_1_1.p3:0.27959)0.921:0.02353)0.612:0.08364,HelspATCC50920_rna-gnl|ubcbot|H632_c73p3_mRNA:0.41657)0.407:0.04381)1.000:0.28757)1.000:0.36268)0.579:0.08648,(((Batpra_rna-XM_007513269.1:0.44156,(Osttau_mRNA_6273:0.12745,Ostluc_40832.2.0.231:0.08573)1.000:0.33384)1.000:0.12092,((Pracol_PRCOL_00003512-RA:0.28131,((((DilpetSAG2240_k31_Locus_12858_Transcript_1_1.p1:0.16741,(Ulvmut_UM065_0057.1:0.12984,((DilpetSAG2240_CL1690Contig1_1.p1:0.10578,DilpetSAG2240_CL1831Contig1_1.p1:0.00055)0.840:0.21763,UlvproYS2018_jg2395.t1:0.21402)0.000:0.02306)0.899:0.08914)0.997:0.11486,((Dunsal_Dusal.0588s00008.1.v1.0:0.15204,(Chlrei_Cre12.g484250.t1.1.v5.5:0.03370,Volcar_Vocar.0031s0108.1.v2.1:0.02718)1.000:0.08340)0.999:0.04429,((Monneg_rna-XM_014038504.1:0.22887,DilpetSAG2240_k25_Locus_19634_Transcript_1_1.p1:0.35074)0.962:0.09631,((Botbra_Bobra.0348s0043.1.v2.1:0.42597,Monneg_rna-XM_014038698.1:0.10273)0.961:0.09057,(Monneg_rna-XM_014048679.1:0.43694,Chrzof_Cz02g18170.t1.v5.2.3:0.08106)0.343:0.01335)0.368:0.01621)0.948:0.06896)0.980:0.03720)0.357:0.02291,(((Botbra_Bobra.0348s0042.1.v2.1:0.51722,Monneg_rna-XM_014040332.1:0.26000)0.962:0.07613,(((ApalobSAG2145_jg4780.t1:0.01741,ApafusSAG2523_jg5747.t1:0.27254)0.983:0.04108,ApafusSAG2523_jg10209.t1:0.03338)1.000:0.34282,(Botbra_Bobra.0348s0041.1.v2.1:0.44043,EllbilSAG24580_jg7352.t2:0.33334)0.820:0.06180)0.969:0.05037)0.969:0.05535,(MyrbisSAG2043_jg6225.t1:0.11547,((TrespTZW2008_jg9518.t1:0.02802,(TrespOTU3_jg7867.t1:0.01284,(TrespOTU1_jg3954.t1:0.01069,TrespOTU5_jg5720.t1:0.00615)0.350:0.00247)1.000:0.02289)1.000:0.10220,(Astglo_fgenesh1_pm.00011_23_47_t:0.11684,MyrbiaSAG882_k25_Locus_1893_Transcript_2_1.p1:0.10440)0.935:0.01737)1.000:0.03387)1.000:0.03860)1.000:0.04497)0.950:0.03573,(DilproSAG2392_k31_Locus_7575_Transcript_1_1.p4:0.03097,(DilpetSAG2240_k37_Locus_14920_Transcript_1_1.p2:0.14126,(Ulvmut_UM065_0055.1:0.12895,DilpetSAG2240_CL6045Contig1_1.p1:0.20854)0.865:0.05916)0.204:0.01473)0.878:0.09398)0.997:0.06040)0.993:0.05891,(Micpus1545_35522.3.0.228:0.16850,MicpusNOUM17_mRNA1745:0.21998)1.000:0.11937)0.997:0.09226)1.000:0.47502,Botbra_Bobra.357_2s0016.1.v2.1:1.13798)0.749:0.06530)0.926:0.08638,(DilpetSAG2240_k55_Locus_13450_Transcript_1_1.p1:1.51327,(((((Parkes_jg9106.t1:0.31607,MyrbiaSAG882_k25_Locus_8250_Transcript_1_1.p1:0.14942)0.822:0.07145,((ApalobSAG2145_jg6942.t1:0.28086,Botbra_Bobra.0148s0096.1.v2.1:0.28243)0.281:0.04215,(Ulvmut_UM005_0317.1:0.15435,DilpetSAG2240_CL673Contig1_1.p1:0.09422)1.000:0.55150)0.901:0.12086)0.652:0.18622,(DilpetSAG2240_k61_Locus_18592_Transcript_1_1.p3:0.04132,Ulvmut_UM005_0316.1:0.31626)0.156:0.14618)0.985:0.55790,((Ulvmut_UM065_0058.1:0.20209,(DilpetSAG2240_CL5879Contig1_1.p1:0.00055,DilpetSAG2240_CL1854Contig1_1.p1:2.01707)0.462:0.22927)0.990:0.33201,((Parkes_jg5318.t1:0.21911,(((DilproSAG2392_k25_Locus_2775_Transcript_8_1.p1:0.04768,DilpetSAG2240_k25_Locus_3263_Transcript_3_1.p1:0.05616)0.764:0.60561,(Ulvmut_UM134_0005.1:0.57333,(Ulvmut_UM049_0067.1:0.09370,UlvproYS2018_jg4963.t1:0.07848)0.985:0.28204)0.376:0.00053)1.000:4.81504,(Chlvar_e_gw1.4.504.1:0.09953,(Chlsor1602_rna-gnl|WGS_LHPG|mrna.C2E21_4749:0.21448,Miccon24180_rna-gnl|WGS_LHPF|mrna.C2E20_5008:0.13246)0.575:0.03899)0.229:0.15398)0.039:0.09483)0.948:0.16150,(((Ulvmut_UM065_0059.1:0.43742,Botbra_Bobra.0348s0039.1.v2.1:0.14329)0.935:0.18506,SymirrSAG2036_jg8288.t1:0.55727)0.274:0.05886,((CocsubC169_rna-gnl|jgi|COCSUDRAFT_mRNA40751:0.07782,CocpriSAG2167_jg8273.t1:0.09602)1.000:0.42644,(MyrbiaSAG882_CL720Contig1_1.p1:0.09002,(Botbra_Bobra.0348s0040.1.v2.1:0.80932,TrespOTU3_jg175.t1:0.23505)0.004:0.00054)0.843:0.14316)0.806:0.13990)0.939:0.16539)0.493:0.17629)1.000:0.58752)0.907:0.18685,(((((Dunsal_Dusal.0007s00053.1.v1.0:0.53561,(Volcar_Vocar.0020s0100.1.v2.1:0.14331,Chlrei_Cre06.g297850.t1.1.v5.5:0.10547)1.000:0.26445)0.759:0.28297,Dunsal_Dusal.0007s00056.1.v1.0:1.37921)0.995:0.73128,(((Chrzof_Cz06g35070.t1.v5.2.3:0.71340,((Botbra_Bobra.0391s0025.1.v2.1:0.44194,(((CocpriSAG2167_jg5889.t1:0.00483,CocsubC169_rna-gnl|jgi|COCSUDRAFT_mRNA45928:0.06913)0.998:0.17502,EllbilSAG24580_jg6256.t1:0.12724)0.969:0.11784,((ApafusSAG2523_jg2109.t1:0.07228,(ApafusSAG2523_jg3047.t1:0.0,ApalobSAG2145_jg2519.t1:0.0):0.04377)1.000:0.21523,(Astglo_Aster-05414:0.20688,(TrespOTU1_jg10190.t1:0.01213,(TrespOTU5_jg4907.t1:0.00055,TrespTZW2008_jg3499.t1:0.04142)0.405:0.00055)0.999:0.19580)0.730:0.09483)0.906:0.05364)0.863:0.05752)0.459:0.02314,MyrbisSAG2043_jg5402.t1:0.06145)0.770:0.87041)0.708:1.42390,(Ulvmut_UM018_0024.1:0.14896,(MicpusNOUM17_mRNA4312:0.18611,(CocsubC169_rna-gnl|jgi|COCSUDRAFT_mRNA18099:0.10272,CocpriSAG2167_jg4778.t1:0.00055)0.992:0.39197)0.688:0.29913)0.655:0.70983)0.803:1.38493,(((((DilpetSAG2240_CL512Contig1_1.p1:0.24171,Ulvmut_UM035_0028.1:0.09914)0.901:0.27539,(MyrbiaSAG882_CL1103Contig1_1.p1:0.21451,UlvproYS2018_jg2823.t1:1.97679)0.000:0.00059)0.572:0.12269,Monneg_rna-XM_014050983.1:0.31774)0.948:0.62143,(DilpetSAG2240_k25_Locus_8466_Transcript_1_1.p1:0.89274,(Botbra_Bobra.0077s0005.1.v2.1:0.39507,(Ulvmut_UM082_0059.1:0.87702,(Ulvmut_UM082_0060.1:0.53339,(ApafusSAG2523_jg1366.t1:0.40772,(TrespOTU1_jg7726.t1:0.01496,TrespOTU1_jg2509.t1:0.00055)1.000:0.35129)0.592:0.14622)0.577:0.00055)0.772:0.16947)1.000:4.10733)0.697:0.28101)0.978:0.88697,(((((Prowic_jg7651.t1:0.00053,(Dunsal_Dusal.0187s00024.1.v1.0:0.93028,Monneg_rna-XM_014036762.1:0.63642)0.606:1.03747)0.998:4.13445,(((((Volcar_Vocar.0004s0214.1.v2.1:0.60548,(Pracol_PRCOL_00000568-RA:0.40741,(Batpra_rna-XM_007515144.1:0.22768,((Osttau_mRNA_7128:0.10211,Ostluc_19643.2.0.231:0.15817)0.984:0.20687,(MicpusNOUM17_mRNA5888:0.06706,Micpus1545_193795.3.0.228:0.03149)0.993:0.23081)0.551:0.07017)0.967:0.24560)0.983:0.40163)0.191:0.09319,((PicspRCC4223_RCC4223.07g00230.1:0.21435,(((Parkes_jg9358.t1:0.16743,(AuxproUTEX25_rna-gnl|WGS_QOKY|APUTEX25_00005469-RA:0.39369,Prowic_jg5623.t2:0.16960)0.922:0.33726)0.412:0.14896,(Chlsor1602_rna-gnl|WGS_LHPG|mrna.C2E21_2756:0.12473,Miccon24180_rna-gnl|WGS_LHPF|mrna.C2E20_1588:0.09914)0.956:0.20754)0.524:0.05432,(SymirrSAG2036_jg3517.t1:0.28409,(((TrespTZW2008_jg8832.t1:0.03140,(TrespOTU3_jg3523.t1:0.00055,(TrespOTU1_jg1237.t1:0.02205,TrespOTU5_jg4145.t1:0.03342)0.000:0.00055)0.850:0.03972)0.984:0.19169,(MyrbiaSAG882_k49_Locus_933_Transcript_7_1.p1:0.25004,Astglo_Aster-05805:0.32772)0.409:0.10095)0.917:0.13207,(Botbra_Bobra.0159s0172.1.v2.1:0.29804,(MyrbisSAG2043_jg2029.t1:0.25584,(CocsubC169_rna-gnl|jgi|COCSUDRAFT_mRNA54140:0.03443,CocpriSAG2167_jg1103.t1:0.00055)0.986:0.17413)0.508:0.07938)0.022:0.05304)0.705:0.08830)0.998:0.29360)0.558:0.12433)0.837:0.09370,Ulvmut_UM109_0037.1:0.56274)0.852:0.10511)0.993:0.72368,((Chlsor1602_rna-gnl|WGS_LHPG|mrna.C2E21_1888:1.12281,(CocsubC169_rna-gnl|jgi|COCSUDRAFT_mRNA5055:1.22467,(MyrbisSAG2043_jg9966.t1:0.59502,(Monneg_rna-XM_014038817.1:0.38271,MyrbiaSAG882_k25_Locus_3634_Transcript_1_1.p1:0.23424)0.223:0.52556)0.800:0.24192)0.823:0.44175)0.968:0.60363,(((Pracol_PRCOL_00001987-RA:0.58902,(Batpra_rna-XM_007510104.1:0.29581,((Ostluc_12940.2.0.231:0.05534,Osttau_mRNA_696:0.06801)0.980:0.20450,(MicpusNOUM17_mRNA6493:0.10447,Micpus1545_192005.3.0.228:0.13959)0.869:0.09602)0.037:0.04215)0.577:0.11848)0.924:0.16691,(((MyrbiaSAG882_k43_Locus_1467_Transcript_4_1.p1:0.32596,Astglo_fgenesh1_pm.00064_23_12_t:0.20189)0.444:0.04390,(((MyrbisSAG2043_jg8137.t3:0.34196,(((EllbilSAG24580_jg327.t1:0.00055,EllbilSAG24580_jg337.t1:0.01004)0.984:0.31673,(CocpriSAG2167_jg2843.t1:0.00728,CocsubC169_rna-gnl|jgi|COCSUDRAFT_mRNA21987:0.04116)0.950:0.13215)0.274:0.20239,Botbra_Bobra.0218s0015.1.v2.1:0.35961)0.907:0.17255)0.928:0.19358,((ApafusSAG2523_jg479.t1:0.11317,(ApalobSAG2145_jg9107.t1:0.00055,ApafusSAG2523_jg5806.t1:0.00055)0.986:0.19840)0.998:0.24215,(((Auxpro_rna-XM_011398104.1:0.0,AuxproUTEX25_rna-gnl|WGS_QOKY|APUTEX25_00004704-RA:0.0):0.10718,(Prowic_jg7409.t1:0.00055,Prowic_jg1618.t1:0.00053)0.961:0.15880)0.994:0.26407,(Chlvar_estExt_Genewise1.C_260249:0.25181,(PicspRCC4223_RCC4223.06g02480.1:0.26706,Parkes_jg9110.t1:0.40243)0.493:0.06507)0.831:0.07244)0.983:0.18966)0.686:0.05112)0.797:0.08937,(TrespTZW2008_jg3998.t1:0.21990,(TrespOTU1_jg6614.t1:0.01221,(TrespOTU5_jg8698.t1:0.05590,TrespOTU3_jg7394.t1:0.01994)0.842:0.03021)0.516:0.05579)1.000:0.30206)0.727:0.04321)0.937:0.13702,(SymirrSAG2036_jg5878.t1:0.78525,((Chrzof_Cz05g18060.t1.v5.2.3:0.76530,(Dunsal_Dusal.0299s00005.1.v1.0:0.27224,(Chlrei_Cre12.g507650.t2.1.v5.5:0.09480,Volcar_Vocar.0016s0258.1.v2.1:0.12480)0.975:0.23066)0.486:0.09223)0.226:0.10957,(DilpetSAG2240_k25_Locus_3050_Transcript_1_1.p1:0.69321,(UlvproYS2018_jg5452.t1:0.10933,Ulvmut_UM001_0165.1:0.07685)0.848:0.11658)0.997:0.41480)0.842:0.07493)0.915:0.15914)0.785:0.03493)0.853:0.24746,HelspATCC50920_rna-gnl|ubcbot|H632_c350p0_mRNA:0.67863)0.824:0.22023)0.546:0.35405)1.000:1.58118,(((((MyrbiaSAG882_k31_Locus_6993_Transcript_1_1.p1:0.26110,(MyrbisSAG2043_jg5876.t1:0.20413,(TrespOTU1_jg11777.t1:0.09318,TrespTZW2008_jg3909.t1:0.23403)1.000:0.27564)0.170:0.09142)0.670:0.11296,AuxproUTEX25_rna-gnl|WGS_QOKY|APUTEX25_00000590-RA:0.40400)1.000:0.45772,((Chrzof_Cz03g32130.t1.v5.2.3:0.34665,((MyrbisSAG2043_jg4367.t1:0.19974,((EllbilSAG24580_jg8565.t1:0.23154,(CocpriSAG2167_jg487.t1:0.02687,CocsubC169_rna-gnl|jgi|COCSUDRAFT_mRNA12787:0.04692)1.000:0.19968)0.981:0.09862,ApalobSAG2145_jg6987.t1:0.29214)0.956:0.08252)0.818:0.07209,(MyrbiaSAG882_k37_Locus_4901_Transcript_7_1.p1:0.30275,(TrespTZW2008_jg5719.t1:0.06155,(TrespOTU3_jg2913.t1:0.00990,(TrespOTU5_jg7220.t1:0.02679,TrespOTU1_jg4348.t1:0.02027)0.045:0.00711)1.000:0.10914)1.000:0.17964)0.454:0.07277)0.894:0.08561)0.998:0.18376,(MicpusNOUM17_mRNA1060:0.44435,Pracol_PRCOL_00001825-RA:0.36945)0.768:0.10980)0.977:0.20130)0.984:0.21170,(((MicpusNOUM17_mRNA1357:0.30196,(Ostluc_39168.2.0.231:0.07291,Batpra_rna-XM_007511099.1:0.31853)0.924:0.11895)1.000:0.29554,((ApafusSAG2523_jg3289.t1:0.0,ApalobSAG2145_jg2657.t1:0.0):0.29023,(CocsubC169_rna-gnl|jgi|COCSUDRAFT_mRNA31120:0.17442,SymirrSAG2036_jg69.t1:0.45744)0.779:0.09254)0.973:0.13152)1.000:0.69682,((Pracol_PRCOL_00000765-RA:0.68822,((Ulvmut_UM012_0064.1:0.78893,(TrespOTU1_jg5153.t1:0.47153,MyrbisSAG2043_jg9240.t1:0.27099)1.000:0.33139)0.480:0.10778,(Chlsor1602_rna-gnl|WGS_LHPG|mrna.C2E21_0505:0.00054,Astglo_Aster-06748:2.58869)0.998:0.78224)0.991:0.23594)0.999:0.31612,((((MicpusNOUM17_mRNA4726:0.11290,Micpus1545_180123.3.0.228:0.10481)0.997:0.09858,((Ostluc_12759.2.0.231:0.06139,Osttau_mRNA_6730:0.00980)1.000:0.12288,Batpra_rna-XM_007513376.1:0.16554)0.256:0.04072)0.960:0.12598,(((UlvproYS2018_jg6896.t1:0.02500,Ulvmut_UM014_0132.1:0.01067)1.000:0.07990,(DilproSAG2392_k25_Locus_3461_Transcript_5_1.p1:0.01640,DilpetSAG2240_CL169Contig1_1.p1:0.02126)0.998:0.06857)1.000:0.14304,((Chrzof_Cz02g31160.t1.v5.2.3:0.19696,(Chlrei_Cre12.g508150.t1.2.v5.5:0.06134,Volcar_Vocar.0016s0256.1.v2.1:0.04742)1.000:0.13241)0.530:0.05622,(((HelspATCC50920_rna-gnl|ubcbot|H632_c827p0_mRNA:0.08417,((Prowic_jg10284.t1:0.00055,Prowic_jg6017.t1:0.00054)1.000:0.10250,(AuxproUTEX25_rna-gnl|WGS_QOKY|APUTEX25_00005087-RA:0.00054,Auxpro_rna-XM_011402925.1:0.03138)1.000:0.07608)0.798:0.03110)0.950:0.04339,(PicspRCC4223_RCC4223.11g02350.1:0.18829,(Chlsor1602_rna-gnl|WGS_LHPG|mrna.C2E21_4664:0.07055,(Miccon24180_rna-gnl|WGS_LHPF|mrna.C2E20_3947:0.05322,Chlvar_estExt_Genewise1Plus.C_40267:0.03726)0.668:0.02248)0.994:0.07419)0.264:0.02589)0.996:0.08587,(((TrespTZW2008_jg6554.t1:0.02851,(TrespOTU3_jg913.t1:0.00055,(TrespOTU1_jg7886.t1:0.00189,TrespOTU5_jg5630.t1:0.00378)0.925:0.00378)0.974:0.02466)1.000:0.09047,(MyrbiaSAG882_k31_Locus_2695_Transcript_5_1.p1:0.15853,Astglo_Aster-04487:0.14892)0.762:0.04267)0.984:0.05373,(SymirrSAG2036_jg6573.t1:0.14581,((EllbilSAG24580_jg7339.t1:0.13188,(CocpriSAG2167_jg8328.t1:0.01152,CocsubC169_rna-gnl|jgi|COCSUDRAFT_mRNA46779:0.01164)1.000:0.07879)0.895:0.04630,(((ApalobSAG2145_jg7083.t1:0.0,ApafusSAG2523_jg5763.t1:0.0):0.06143,ApafusSAG2523_jg4069.t1:0.01554)1.000:0.09167,(Botbra_Bobra.0073s0055.1.v2.1:0.12843,MyrbisSAG2043_jg6209.t1:0.10184)0.953:0.03924)0.118:0.02158)0.928:0.02721)0.339:0.01839)0.981:0.06022)0.850:0.04437)0.949:0.06518)0.846:0.10054)1.000:0.86455,((Ulvmut_UM033_0044.1:0.28006,(DilpetSAG2240_k61_Locus_1274_Transcript_6_1.p1:0.05070,DilproSAG2392_k37_Locus_3564_Transcript_3_1.p1:0.04678)1.000:0.17989)0.997:0.18927,(((Chrzof_Cz04g03240.t1.v5.2.3:0.12313,Monneg_rna-XM_014038735.1:0.16834)0.992:0.12146,((PicspRCC4223_RCC4223.14g00570.1:0.22236,(Auxpro_rna-XM_011399702.1:0.33115,(Chlsor1602_rna-gnl|WGS_LHPG|mrna.C2E21_8660:0.10370,(Miccon24180_rna-gnl|WGS_LHPF|mrna.C2E20_0139:0.05764,Chlvar_e_gw1.9.26.1:0.07960)0.884:0.04316)0.986:0.07852)0.630:0.04259)1.000:0.12124,(((MyrbiaSAG882_k25_Locus_2634_Transcript_8_1.p1:0.11691,Astglo_e_gw1.00142.54.1_t:0.16963)0.893:0.05661,((((TrespOTU1_jg12663.t2:0.00086,((Ulvmut_UM001_0524.1:0.04518,Ulvmut_UM001_0523.1:0.11831)0.356:0.42085,(UlvproYS2018_jg7182.t1:0.06292,((UlvproYS2018_jg7181.t1:0.12021,UlvproYS2018_jg7184.t1:0.09163)0.580:0.07676,UlvproYS2018_jg7186.t1:0.12982)0.902:0.10156)0.250:0.05163)0.985:1.84028)0.164:0.00877,TrespOTU5_jg5136.t1:0.00464)0.789:0.00486,TrespOTU3_jg3076.t1:0.00309)0.897:0.02536,TrespTZW2008_jg8242.t1:0.03414)1.000:0.16101)0.998:0.10079,(MyrbisSAG2043_jg5092.t1:0.17699,((((ApalobSAG2145_jg11021.t1:0.0,ApafusSAG2523_jg7336.t1:0.0):0.27735,SymirrSAG2036_jg5465.t1:0.28874)0.844:0.06877,(CocsubC169_rna-gnl|jgi|COCSUDRAFT_mRNA45866:0.03257,CocpriSAG2167_jg5728.t1:0.01526)1.000:0.16911)0.000:0.01681,EllbilSAG24580_jg915.t1:0.12129)0.799:0.03319)0.212:0.03329)0.959:0.06554)0.902:0.04995)0.557:0.06820,(((Ostluc_37662.2.0.231:0.05651,Osttau_mRNA_3156:0.04682)0.999:0.17980,(Batpra_rna-XM_007512284.1:0.21242,(MicpusNOUM17_mRNA3868:0.10294,Micpus1545_54122.3.0.228:0.09881)0.997:0.08701)0.322:0.05821)0.997:0.14273,Pracol_PRCOL_00004682-RA:0.49110)0.875:0.09368)0.945:0.11453)1.000:0.35386)0.886:0.16802)0.236:0.12434)0.844:0.17931)0.995:0.47583,((UlvproYS2018_jg5560.t1:0.45504,((Micpus1545_50939.3.0.228:0.17359,(Ostluc_17234.2.0.231:0.05456,Osttau_mRNA_1076:0.05146)1.000:0.17275)1.000:0.25319,(ApalobSAG2145_jg989.t1:0.29968,(Botbra_Bobra.0002s0029.1.v2.1:0.26112,(CocsubC169_rna-gnl|jgi|COCSUDRAFT_mRNA16858:0.07976,CocpriSAG2167_jg1586.t1:0.04297)1.000:0.19818)0.934:0.07679)0.925:0.11252)0.894:0.12917)1.000:0.66998,(((Micpus1545_15096.3.0.228:0.42238,(Astglo_e_gw1.00153.8.1_t:0.58017,(SymirrSAG2036_jg10358.t1:0.51755,(TrespTZW2008_jg2243.t1:0.28448,CocsubC169_rna-gnl|jgi|COCSUDRAFT_mRNA20093:0.30704)0.567:0.13447)0.724:0.10879)0.461:0.11036)0.997:0.30908,(PicspRCC4223_RCC4223.02g04000.1:0.80306,((Ulvmut_UM010_0205.1:0.05770,UlvproYS2018_jg2591.t1:0.04394)0.998:0.33284,((Ostluc_16586.2.0.231:0.16547,(Micpus1545_58384.3.0.228:0.00055,Monneg_rna-XM_014047226.1:1.30964)0.509:0.20523)1.000:0.21815,(ApalobSAG2145_jg347.t1:0.25345,(TrespOTU1_jg1747.t1:0.00819,(TrespOTU5_jg5801.t1:0.01293,TrespOTU3_jg7779.t1:0.01481)0.020:0.00382)1.000:0.28814)0.611:0.09848)0.862:0.09860)0.997:0.39778)1.000:0.59253)0.763:0.13482,(((((Micpus1545_56715.3.0.228:0.22137,(Osttau_mRNA_3843:0.20367,Batpra_rna-XM_007514013.1:0.39102)0.977:0.11279)1.000:0.20000,Pracol_PRCOL_00006245-RA:0.38408)0.969:0.12308,((((((Ulvmut_UM005_0315.1:2.85658,Chlvar_IGS.gm_12_00367:0.00055)1.000:0.78105,Chlsor1602_rna-gnl|WGS_LHPG|mrna.C2E21_4163:0.09709)0.279:0.05014,Miccon24180_rna-gnl|WGS_LHPF|mrna.C2E20_5502:0.11828)1.000:0.11755,(PicspRCC4223_RCC4223.10g00770.1:0.40702,((Auxpro_rna-XM_011399157.1:0.00711,AuxproUTEX25_rna-gnl|WGS_QOKY|APUTEX25_00003109-RA:0.02155)0.999:0.13230,(Prowic_jg4268.t1:0.00055,(Ulvmut_UM018_0025.1:5.99374,Prowic_jg6721.t1:0.00052)0.645:0.01968)1.000:0.30144)1.000:0.16939)0.924:0.06370)0.992:0.08304,(((EllbilSAG24580_jg3058.t1:0.21320,(CocsubC169_rna-gnl|jgi|COCSUDRAFT_mRNA34894:0.01946,CocpriSAG2167_jg5883.t1:0.04391)1.000:0.19625)0.992:0.09254,(((MyrbiaSAG882_k43_Locus_2028_Transcript_1_1.p1:0.20110,(TrespTZW2008_jg797.t1:0.07949,(TrespOTU1_jg10140.t1:0.06925,TrespOTU5_jg4864.t1:0.01244)0.787:0.04789)1.000:0.17276)0.970:0.07070,(Astglo_fgenesh1_pm.00026_23_10_t:0.20811,ApalobSAG2145_jg2551.t1:0.24439)0.048:0.04988)0.559:0.04301,MyrbisSAG2043_jg5392.t1:0.17784)0.969:0.06486)0.237:0.04641,SymirrSAG2036_jg8858.t1:0.31544)0.938:0.06336)0.944:0.06386,((DilpetSAG2240_k31_Locus_2922_Transcript_2_1.p1:0.06638,DilproSAG2392_k49_Locus_3828_Transcript_6_1.p1:0.03418)1.000:0.25643,(UlvproYS2018_jg868.t1:0.11601,Ulvmut_UM055_0098.1:0.05535)1.000:0.25268)1.000:0.34578)0.497:0.05290)0.837:0.05749,((Chrzof_Cz09g28110.t1.v5.2.3:0.30407,(Chlrei_Cre06.g270850.t1.2.v5.5:0.18081,Volcar_Vocar.0002s0313.1.v2.1:0.18488)1.000:0.17826)0.690:0.06649,Dunsal_Dusal.0017s00014.1.v1.0:0.52635)0.051:0.04858)1.000:0.59030,((Micpus1545_15861.3.0.228:0.36242,Osttau_mRNA_4962:0.52747)0.945:0.14557,((Prowic_jg6553.t1:0.37516,(Auxpro_rna-XM_011397116.1:0.00129,AuxproUTEX25_rna-gnl|WGS_QOKY|APUTEX25_00002107-RA:0.00055)1.000:0.32316)0.999:0.28194,(((ApalobSAG2145_jg6119.t1:0.22731,ApafusSAG2523_jg8869.t1:0.17249)1.000:0.31901,(Parkes_jg913.t1:0.36653,PicspRCC4223_RCC4223.01g05670.1:0.57252)0.968:0.14259)0.522:0.08518,(Astglo_gw1.00101.139.1_t:0.36839,(TrespOTU5_jg6732.t1:0.02501,TrespOTU1_jg2951.t1:0.02847)0.998:0.20697)0.541:0.14428)0.938:0.15454)0.942:0.18110)1.000:0.48000)0.937:0.14619)0.737:0.14924)0.473:0.14652)1.000:1.15461)0.000:0.00054,(Monneg_rna-XM_014046011.1:2.54645,((Botbra_Bobra.0471s0002.1.v2.1:0.57215,(EllbilSAG24580_jg1298.t1:0.47414,(MyrbiaSAG882_k43_Locus_3972_Transcript_6_1.p1:0.22407,ApafusSAG2523_jg7374.t1:0.22465)0.200:0.12066)0.803:0.18267)0.670:0.46216,Ulvmut_UM082_0058.1:1.63328)0.860:1.10763)0.783:0.64863)0.411:0.00053)0.801:0.83064,(((SymirrSAG2036_jg4015.t1:0.87285,(Chrzof_Cz15g13250.t1.v5.2.3:0.76170,(DilpetSAG2240_CL5374Contig1_1.p1:0.93101,(Dunsal_Dusal.0252s00013.1.v1.0:0.48032,Volcar_Vocar.0002s0554.1.v2.1:0.91599)0.614:0.29638)0.696:0.15898)0.448:0.14015)0.997:1.67769,(Ulvmut_UM015_0098.1:0.18369,UlvproYS2018_jg5628.t1:0.14065)0.999:0.90183)0.998:0.83440,(Dunsal_Dusal.0328s00014.1.v1.0:1.07290,(Chlrei_Cre01.g021950.t1.1.v5.5:0.25981,Volcar_Vocar.0045s0040.1.v2.1:0.27671)0.945:0.25400)1.000:0.59667)0.965:0.42811)0.525:0.00054,Botbra_Bobra.0218s0025.1.v2.1:0.80800)0.000:0.00054,(((Chrzof_Cz19g03110.t1.v5.2.3:0.76073,Chrzof_Cz13g00080.t1.v5.2.3:0.72157)0.424:0.15942,(Monneg_rna-XM_014049344.1:0.20397,Chrzof_Cz18g09130.t1.v5.2.3:0.31808)0.931:0.12597)0.750:0.14122,Monneg_rna-XM_014048224.1:0.25260)1.000:3.80307)0.823:0.22006)0.462:0.28680)0.942:0.76217)0.117:0.03442,(Monneg_rna-XM_014043042.1:0.73231,DilpetSAG2240_CL3699Contig1_1.p1:0.50732)0.821:0.40367)0.643:0.15522,(Pracol_PRCOL_00001999-RA:1.46399,((TrespOTU3_jg3706.t1:0.40149,(Dunsal_Dusal.0042s00023.1.v1.0:0.57490,Monneg_rna-XM_014036946.1:0.44411)0.802:0.32242)1.000:0.51630,((((Pracol_PRCOL_00001970-RA:0.52498,(Micpus1545_46683.3.0.228:0.14348,MicpusNOUM17_mRNA6142:0.12742)1.000:0.31015)1.000:0.11449,(((MyrbiaSAG882_CL966Contig1_1.p1:0.34767,(TrespTZW2008_jg3039.t1:0.16555,(TrespOTU1_jg10265.t1:0.03099,(TrespOTU5_jg4982.t1:0.02397,(TrespOTU3_jg7.t1:0.00052,TrespOTU3_jg3111.t1:0.16655)0.974:0.02890)0.169:0.00588)1.000:0.07596)1.000:0.20761)0.940:0.05503,(MyrbiaSAG882_k37_Locus_9138_Transcript_1_1.p1:0.25564,(MyrbiaSAG882_CL1243Contig1_1.p1:0.24100,(MyrbiaSAG882_k31_Locus_13596_Transcript_1_1.p1:0.17572,(Astglo_e_gw1.00110.2.1_t:0.17235,MyrbiaSAG882_k25_Locus_13238_Transcript_1_1.p1:0.10518)0.297:0.00671)0.195:0.02963)0.764:0.02952)0.602:0.03021)0.972:0.04986,MyrbisSAG2043_jg5418.t1:0.20753)1.000:0.13631)0.996:0.07308,((((Monneg_rna-XM_014045554.1:0.40521,DilpetSAG2240_k25_Locus_14902_Transcript_1_1.p1:0.71148)0.762:0.13843,Chrzof_Cz15g17030.t1.v5.2.3:0.24533)0.858:0.06606,Monneg_rna-XM_014038796.1:0.40225)0.182:0.05453,(Dunsal_Dusal.0042s00022.1.v1.0:0.28862,(Volcar_Vocar.0038s0044.1.v2.1:0.06163,Chlrei_Cre06.g250300.t1.2.v5.5:0.05629)1.000:0.18294)1.000:0.10090)1.000:0.10675)1.000:0.17060,(DilpetSAG2240_CL1470Contig1_1.p1:0.43516,((DilpetSAG2240_CL448Contig1_1.p1:0.00081,DilpetSAG2240_CL6009Contig1_1.p1:0.00054)1.000:0.36849,(DilpetSAG2240_CL2180Contig1_1.p1:0.87277,(Ulvmut_UM005_0322.1:0.29194,(Ulvmut_UM005_0321.1:0.22546,(Ulvmut_UM005_0323.1:0.10712,(Ulvmut_UM005_0324.1:0.37000,UlvproYS2018_jg2426.t1:0.08452)0.271:0.01552)0.338:0.04260)0.677:0.03008)0.854:0.13078)0.437:0.20773)0.138:0.11279)0.982:0.17755)0.835:0.25026)0.994:0.33468)1.000:0.38562)0.996:0.18173)0.432:0.00055)0.184:0.12473)0.998:0.11003,((((EllbilSAG24580_jg5675.t1:0.73161,Botbra_Bobra.0132s0127.1.v2.1:1.23319)0.308:0.07587,((((Monneg_rna-XM_014035206.1:0.19657,((((Ostluc_43542.2.0.231:0.10064,Osttau_mRNA_2009:0.12093)1.000:0.39978,(MicpusNOUM17_mRNA8835:0.16334,Micpus1545_45975.3.0.228:0.11462)1.000:0.09417)1.000:0.11488,Pracol_PRCOL_00002002-RA:0.27035)1.000:0.06012,(DilpetSAG2240_CL936Contig1_1.p1:0.07087,((((DilpetSAG2240_CL4074Contig1_1.p1:0.27096,((UlvproYS2018_jg9265.t1:0.00244,DilpetSAG2240_k25_Locus_16085_Transcript_1_1.p3:0.20929)1.000:0.05729,(Ulvmut_UM001_0359.1:0.01889,UlvproYS2018_jg9263.t1:0.07832)0.901:0.01832)0.972:0.04031)0.462:0.01815,DilpetSAG2240_CL5810Contig1_1.p1:0.14360)0.559:0.02675,DilpetSAG2240_k31_Locus_13519_Transcript_1_1.p1:0.20196)0.162:0.03889,DilpetSAG2240_k31_Locus_16251_Transcript_1_1.p3:0.13935)0.775:0.04306)0.858:0.07054)0.435:0.02298)0.176:0.01657,((Dunsal_Dusal.0531s00001.1.v1.0:0.18947,(Chlrei_Cre14.g624950.t1.1.v5.5:0.03105,Volcar_Vocar.0022s0111.1.v2.1:0.02966)1.000:0.09127)0.999:0.04023,((Monneg_rna-XM_014044826.1:0.18879,(MyrbiaSAG882_CL131Contig1_1.p1:0.00078,DilpetSAG2240_k25_Locus_11601_Transcript_1_1.p3:0.73714)0.802:0.19547)0.961:0.08836,Chrzof_Cz07g22170.t1.v5.2.3:0.08625)1.000:0.07023)1.000:0.04473)1.000:0.05012,(MyrbisSAG2043_jg2363.t1:0.10531,((MyrbiaSAG882_CL1585Contig1_1.p1:0.09511,Astglo_e_gw1.00063.3.1_t:0.09834)0.939:0.02027,(TrespTZW2008_jg2911.t1:0.03142,(TrespOTU3_jg11028.t1:0.00840,(TrespOTU1_jg1845.t1:0.00828,TrespOTU5_jg2821.t1:0.00615)0.818:0.00198)1.000:0.01705)1.000:0.09951)0.999:0.03020)0.995:0.03803)1.000:0.07521,(ApalobSAG2145_jg944.t1:0.05204,ApafusSAG2523_jg7673.t1:0.04672)1.000:0.31289)0.536:0.05125)0.978:0.10756,((Monneg_rna-XM_014048986.1:0.26076,((MyrbiaSAG882_CL399Contig1_1.p1:0.02822,((DilpetSAG2240_CL3121Contig1_1.p2:0.11711,(DilpetSAG2240_CL1996Contig1_1.p2:0.10285,(UlvproYS2018_jg9264.t1:0.05548,(DilpetSAG2240_k31_Locus_12843_Transcript_1_1.p1:0.06885,Ulvmut_UM001_0357.1:0.00055)0.552:0.05894)0.925:0.12997)0.293:0.03083)0.996:0.30301,(Botbra_Bobra.0132s0131.1.v2.1:0.20622,((Parkes_jg7719.t1:0.44805,(Chlsor1602_rna-gnl|WGS_LHPG|mrna.C2E21_9328:0.18305,(Miccon24180_rna-gnl|WGS_LHPF|mrna.C2E20_4023:0.17589,Chlvar_IGS.gm_3_00002:0.14800)0.726:0.03865)0.996:0.19287)0.990:0.18565,((CocsubC169_rna-gnl|jgi|COCSUDRAFT_mRNA56515:0.03574,CocpriSAG2167_jg4589.t1:0.09143)1.000:0.38268,SymirrSAG2036_jg2635.t1:0.83041)0.953:0.16430)0.912:0.18127)0.882:0.29402)0.976:0.29438)0.233:0.13161,EllbilSAG24580_jg5674.t1:0.37498)0.918:0.10745)0.986:0.15453,(EllbilSAG24580_jg5676.t1:1.41940,Botbra_Bobra.0132s0126.1.v2.1:0.66448)0.486:0.04237)0.406:0.09569)0.883:0.05372,Botbra_Bobra.0132s0128.1.v2.1:0.67366)1.000:0.41992)1.000:0.15353,((DilpetSAG2240_k25_Locus_14886_Transcript_1_1.p1:0.26742,Botbra_Bobra.357_2s0014.1.v2.1:1.46949)0.787:0.51338,(((TrespOTU1_jg9806.t1:2.13799,((Micpus1545_35233.3.0.228:0.14032,MicpusNOUM17_mRNA8566:0.19165)1.000:0.22552,(((Botbra_Bobra.0218s0027.1.v2.1:0.77294,(MyrbisSAG2043_jg7438.t1:0.14913,((TrespTZW2008_jg3632.t1:0.04720,(TrespOTU1_jg7611.t1:0.01600,(TrespOTU3_jg9209.t1:0.01465,TrespOTU5_jg134.t1:0.00737)0.906:0.00250)0.999:0.02318)1.000:0.14930,(MyrbiaSAG882_k31_Locus_6486_Transcript_1_1.p1:0.16106,Astglo_e_gw1.00050.4.1_t:0.13596)0.999:0.04039)1.000:0.03777)0.584:0.02649)0.999:0.07406,(((Chrzof_Cz06g09130.t1.v5.2.3:0.10035,Monneg_rna-XM_014049626.1:0.30639)0.525:0.01170,Monneg_rna-XM_014049145.1:0.30589)1.000:0.06917,((Dunsal_Dusal.0686s00003.1.v1.0:0.22218,(Volcar_Vocar.0044s0047.1.v2.1:0.05689,Chlrei_Cre09.g392282.t1.1.v5.5:0.05544)1.000:0.08813)0.507:0.00986,(DilpetSAG2240_k31_Locus_11007_Transcript_1_1.p1:0.38438,Dunsal_Dusal.0686s00002.1.v1.0:0.61607)0.368:0.12581)0.924:0.02857)0.943:0.04129)0.979:0.04860,(((DilpetSAG2240_k25_Locus_15876_Transcript_1_1.p2:0.51819,(DilpetSAG2240_k43_Locus_9499_Transcript_1_1.p1:0.13127,(DilpetSAG2240_CL1190Contig1_1.p2:0.17130,(UlvproYS2018_jg6651.t1:0.04195,Ulvmut_UM026_0139.1:0.03341)1.000:0.13306)0.528:0.03515)0.395:0.03503)0.000:0.00905,DilpetSAG2240_k43_Locus_9282_Transcript_1_1.p1:0.85439)0.598:0.05195,Botbra_Bobra.0218s0026.1.v2.1:0.60070)0.918:0.06795)1.000:0.08289)0.449:0.00937)0.152:0.03871,Pracol_PRCOL_00006358-RA:0.28973)1.000:0.27204,((((Pracol_PRCOL_00006702-RA:0.32071,(((((Monneg_rna-XM_014040363.1:0.40352,(Chrzof_Cz08g05080.t1.v5.2.3:0.12268,(Monneg_rna-XM_014041249.1:0.33690,Monneg_rna-XM_014036124.1:0.46771)0.003:0.00382)0.661:0.04711)0.284:0.06033,(((Chlrei_Cre05.g244250.t1.2.v5.5:0.05240,Volcar_Vocar.0026s0029.1.v2.1:0.04490)0.968:0.09738,Monneg_rna-XM_014039162.1:0.74014)0.580:0.02555,Botbra_Bobra.0162s0050.1.v2.1:0.44699)0.658:0.01803)0.801:0.02963,(Monneg_rna-XM_014037867.1:0.39741,((Monneg_rna-XM_014038245.1:0.32287,Chrzof_UNPLg00500.t1.v5.2.3:0.11275)0.515:0.05027,Botbra_Bobra.0162s0049.1.v2.1:0.74806)0.272:0.02691)0.825:0.04525)0.918:0.02905,((MyrbisSAG2043_jg7597.t2:0.05788,Botbra_Bobra.0162s0047.1.v2.1:0.65358)0.692:0.04891,(((TrespTZW2008_jg1912.t2:0.02957,(TrespOTU5_jg7586.t1:0.00714,(TrespOTU3_jg641.t1:0.00978,TrespOTU1_jg4849.t1:0.01172)0.894:0.00301)1.000:0.02254)1.000:0.08957,MyrbiaSAG882_k37_Locus_1069_Transcript_2_1.p1:0.13366)0.160:0.01385,(Astglo_fgenesh1_pm.00058_23_7_t:0.09506,MyrbiaSAG882_CL1177Contig1_1.p1:0.24213)0.963:0.04293)1.000:0.05117)1.000:0.09149)1.000:0.11896,(MicpusNOUM17_mRNA9310:0.22410,Micpus1545_55899.3.0.228:0.15096)1.000:0.19225)0.065:0.04356)1.000:0.16344,((((Micpus1545_45980.3.0.228:0.13214,MicpusNOUM17_mRNA8860:0.21222)1.000:0.19209,(((DilproSAG2392_k37_Locus_17921_Transcript_1_1.p1:0.07290,(DilpetSAG2240_CL5564Contig1_1.p1:0.34230,DilpetSAG2240_k31_Locus_12053_Transcript_1_1.p2:0.00210)0.032:0.03607)0.895:0.11362,((UlvproYS2018_jg5728.t1:0.15630,(UlvproYS2018_jg5727.t1:0.19483,(UlvproYS2018_jg5726.t2:0.15230,Ulvmut_UM035_0027.1:0.05076)0.525:0.02284)0.547:0.03284)0.999:0.13732,(DilpetSAG2240_k61_Locus_12993_Transcript_1_1.p1:0.35857,DilpetSAG2240_k31_Locus_9270_Transcript_3_1.p1:0.00956)0.978:0.15111)0.710:0.06645)0.985:0.13962,(((((Dunsal_Dusal.0395s00012.1.v1.0:0.15075,DilpetSAG2240_k37_Locus_12213_Transcript_1_1.p1:0.30925)0.853:0.05939,((Chlrei_Cre02.g141606.t1.1.v5.5:0.06131,Volcar_Vocar.0027s0019.1.v2.1:0.05290)1.000:0.08382,Dunsal_Dusal.0395s00011.1.v1.0:0.28124)0.659:0.03664)0.636:0.02583,(Monneg_rna-XM_014050981.1:0.27466,((Chrzof_Cz10g12260.t1.v5.2.3:0.09394,Monneg_rna-XM_014050980.1:0.26995)0.146:0.00482,Monneg_rna-XM_014043041.1:0.46217)0.201:0.00959)1.000:0.07604)0.562:0.00875,Monneg_rna-XM_014050982.1:0.84841)0.790:0.02237,((((((Ulvmut_UM018_0023.1:1.14752,Ulvmut_UM018_0022.1:0.81151)0.436:0.64985,MyrbiaSAG882_CL209Contig1_1.p1:0.44905)0.124:0.04075,(TrespTZW2008_jg3702.t1:0.17039,(TrespOTU3_jg10848.t1:0.01152,(TrespOTU1_jg1416.t1:0.02872,TrespOTU5_jg3002.t1:0.03621)0.621:0.01375)0.967:0.13720)0.947:0.48716)0.998:1.47587,HelspATCC50920_rna-gnl|ubcbot|H632_c2804p0_mRNA:1.38767)0.290:0.34854,(ApafusSAG2523_jg3646.t1:0.11875,(ApafusSAG2523_jg7078.t1:0.0,ApalobSAG2145_jg10705.t1:0.0):0.10456)0.995:0.90119)0.973:0.56850,(MyrbisSAG2043_jg12070.t1:0.11167,((TrespTZW2008_jg10103.t1:0.04670,(TrespOTU3_jg4671.t1:0.00865,(TrespOTU5_jg10574.t1:0.01271,TrespOTU1_jg2019.t1:0.00991)0.224:0.00194)1.000:0.02575)1.000:0.11691,(MyrbiaSAG882_CL296Contig1_1.p1:0.08815,Astglo_fgenesh1_pm.00049_23_12_t:0.16362)0.921:0.02328)1.000:0.04424)0.828:0.02421)0.953:0.06739)1.000:0.06542)1.000:0.08272)1.000:0.08315,((((((UlvproYS2018_jg1150.t1:0.35066,(Ulvmut_UM014_0211.1:0.04265,(UlvproYS2018_jg1148.t1:0.08818,UlvproYS2018_jg1149.t1:0.01899)0.204:0.00054)0.560:0.03402)0.676:0.09168,(UlvproYS2018_jg1147.t1:0.31519,Ulvmut_UM014_0210.1:0.05639)1.000:0.19212)0.895:0.07108,DilpetSAG2240_CL3816Contig1_1.p1:0.20424)0.170:0.00601,(DilpetSAG2240_CL625Contig1_1.p1:0.10023,DilpetSAG2240_k49_Locus_12217_Transcript_1_1.p1:0.29201)0.882:0.10048)0.259:0.02610,DilpetSAG2240_CL3890Contig1_1.p2:0.23012)0.970:0.12548,(Dunsal_Dusal.0298s00005.1.v1.0:0.26441,(Volcar_Vocar.0001s1061.1.v2.1:0.10555,Chlrei_Cre12.g555950.t1.2.v5.5:0.11258)1.000:0.20396)1.000:0.14166)1.000:0.18168)1.000:0.10758,Pracol_PRCOL_00001499-RA:0.43351)1.000:0.08287)0.999:0.06805,(DilpetSAG2240_k55_Locus_19078_Transcript_2_1.p1:0.81342,(Monneg_rna-XM_014046946.1:0.10156,(((Pracol_PRCOL_00006732-RA:0.34453,(((((Ulvmut_UM023_0088.1:0.11430,UlvproYS2018_jg9123.t1:0.05187)1.000:0.25694,(((PicspRCC4223_RCC4223.05g01330.1:0.27582,(Parkes_jg10998.t1:0.23920,(Chlsor1602_rna-gnl|WGS_LHPG|mrna.C2E21_1541:0.08415,Chlvar_fgenesh3_pg.C_scaffold_14000077:0.13656)0.836:0.03356)0.807:0.03239)0.985:0.06109,((((MyrbiaSAG882_k69_Locus_3478_Transcript_1_1.p1:0.14442,Astglo_fgenesh1_pm.00060_23_14_t:0.11924)0.948:0.03802,(TrespTZW2008_jg7937.t1:0.02663,(TrespOTU3_jg4132.t1:0.00578,(TrespOTU1_jg8874.t1:0.01147,TrespOTU5_jg510.t1:0.00812)0.758:0.00438)0.988:0.03136)1.000:0.10358)0.427:0.02072,(ApalobSAG2145_jg2106.t1:0.01228,ApafusSAG2523_jg260.t1:0.00969)1.000:0.12818)0.918:0.02450,((CocpriSAG2167_jg5295.t1:0.03540,CocsubC169_rna-gnl|jgi|COCSUDRAFT_mRNA16360:0.03095)1.000:0.15289,(Botbra_Bobra.0003s0009.1.v2.1:0.19152,SymirrSAG2036_jg10875.t1:0.18911)0.139:0.03875)0.994:0.06935)0.847:0.03316)0.950:0.04880,(Dunsal_Dusal.0225s00019.1.v1.0:0.18602,((Chlrei_Cre17.g725100.t1.2.v5.5:0.06148,Volcar_Vocar.0001s1443.1.v2.1:0.10165)1.000:0.10578,(Chrzof_Cz06g27170.t1.v5.2.3:0.11044,Monneg_rna-XM_014043332.1:0.26494)0.980:0.07802)0.463:0.03475)0.368:0.03060)0.912:0.07543)0.958:0.13691,((Micpus1545_189614.3.0.228:0.22555,MicpusNOUM17_mRNA1723:0.18852)0.989:0.10945,((Ostluc_32265.2.0.231:0.14302,Osttau_mRNA_6158:0.14377)0.999:0.20819,Batpra_rna-XM_007513213.1:0.59903)0.346:0.09480)0.956:0.13120)0.863:0.37122,((Batpra_rna-XM_007510965.1:0.45099,((Ostluc_33842.2.0.231:0.05289,Osttau_mRNA_4546:0.10439)1.000:0.28511,(Micpus1545_148027.3.0.228:0.26516,MicpusNOUM17_mRNA1346:0.26342)0.994:0.13739)0.598:0.06574)0.982:0.16891,(Pracol_PRCOL_00003192-RA:0.56261,(((EllbilSAG24580_jg8096.t1:0.22698,(CocsubC169_rna-gnl|jgi|COCSUDRAFT_mRNA11483:0.04087,CocpriSAG2167_jg5809.t1:0.06562)1.000:0.25443)0.970:0.08181,((((Monneg_rna-XM_014038837.1:0.20586,Chrzof_Cz16g12180.t1.v5.2.3:0.22422)0.174:0.06775,Volcar_Vocar.0009s0242.1.v2.1:0.33187)0.994:0.10720,((ApalobSAG2145_jg1383.t1:0.09234,ApafusSAG2523_jg8907.t1:0.06278)1.000:0.21106,(MyrbisSAG2043_jg12215.t1:0.22405,(Astglo_fgenesh1_pg.00080_23_122_t:0.25613,(MyrbiaSAG882_k31_Locus_516_Transcript_3_1.p1:0.23727,(TrespOTU5_jg10573.t1:0.00878,(TrespOTU1_jg2017.t1:0.01674,TrespOTU3_jg4672.t1:0.01745)0.091:0.00420)1.000:0.20042)0.902:0.06040)0.881:0.04608)0.769:0.04265)0.824:0.03850)0.172:0.03151,(((Parkes_jg9250.t1:0.27086,(PicspRCC4223_RCC4223.04g01470.1:0.39304,((Miccon24180_rna-gnl|WGS_LHPF|mrna.C2E20_9008:0.16305,Chlsor1602_rna-gnl|WGS_LHPG|mrna.C2E21_9223:0.11274)0.998:0.12229,(HelspATCC50920_rna-gnl|ubcbot|H632_c719p0_mRNA:0.29660,((AuxproUTEX25_rna-gnl|WGS_QOKY|APUTEX25_00003484-RA:0.00638,Auxpro_rna-XM_011400127.1:0.00434)1.000:0.19822,(Prowic_jg6866.t1:0.02645,(Prowic_jg2278.t1:0.00055,Prowic_jg6004.t1:0.00055)0.965:0.03935)0.995:0.10388)0.869:0.03764)0.993:0.10844)0.257:0.03738)0.936:0.08278)0.987:0.10570,((DilpetSAG2240_k25_Locus_2738_Transcript_7_1.p1:0.05862,DilproSAG2392_CL5319Contig1_1.p1:0.04008)1.000:0.18210,(UlvproYS2018_jg9611.t1:0.08599,Ulvmut_UM004_0051.1:0.08739)0.990:0.11130)1.000:0.50451)0.912:0.07267,SymirrSAG2036_jg7990.t1:0.33878)0.839:0.07575)0.229:0.03105)0.979:0.11813,Botbra_Bobra.0024s0040.1.v2.1:0.27563)0.984:0.13717)0.936:0.12774)0.870:0.35134)1.000:5.22797,(((DilpetSAG2240_CL2928Contig1_1.p2:0.36349,((DilpetSAG2240_CL6021Contig1_1.p1:0.32564,DilpetSAG2240_CL3007Contig1_1.p2:0.00055)0.985:0.24394,(DilpetSAG2240_CL139Contig1_1.p1:0.27315,((DilpetSAG2240_CL5948Contig1_1.p3:0.13317,DilproSAG2392_k25_Locus_12131_Transcript_1_1.p1:0.04686)0.999:0.51313,(UlvproYS2018_jg6385.t1:0.04395,Ulvmut_UM072_0062.1:0.04802)0.961:0.20104)0.120:0.00647)0.409:0.01781)0.140:0.01356)0.660:0.09217,((Dunsal_Dusal.4247s00001.1.v1.0:0.31205,(DilpetSAG2240_CL78Contig1_1.p1:0.00055,DilpetSAG2240_CL78Contig2_1.p1:0.12255)0.999:0.78497)0.979:0.60308,Monneg_rna-XM_014046947.1:0.11983)0.890:0.18030)0.344:0.04453,((((Botbra_Bobra.357_2s0013.1.v2.1:0.80728,(Volcar_Vocar.0018s0113.1.v2.1:0.05446,Chlrei_Cre16.g685450.t1.1.v5.5:0.05167)0.915:0.10691)0.410:0.01578,Dunsal_Dusal.0124s00021.1.v1.0:0.24041)0.131:0.02590,((Chrzof_Cz03g12110.t1.v5.2.3:0.12898,(Monneg_rna-XM_014047785.1:0.24907,DilpetSAG2240_k25_Locus_16514_Transcript_1_1.p2:0.32263)0.887:0.12246)0.979:0.06017,(Dunsal_Dusal.0124s00020.1.v1.0:0.22286,(Monneg_rna-XM_014046948.1:0.28401,(MyrbiaSAG882_k31_Locus_7606_Transcript_1_1.p1:0.17825,((SymirrSAG2036_jg4156.t1:0.87428,((Miccon24180_rna-gnl|WGS_LHPF|mrna.C2E20_0301:0.55701,Parkes_jg1792.t1:0.52127)0.898:0.20794,(Dunsal_Dusal.0002s00068.1.v1.0:1.31347,(Chrzof_Cz13g06230.t1.v5.2.3:0.54316,(MyrbisSAG2043_jg7029.t1:0.33388,Astglo_Aster-x0464:0.70383)0.951:0.31925)0.992:0.61216)0.185:0.14588)0.733:0.13578)0.943:0.25993,((CocsubC169_rna-gnl|jgi|COCSUDRAFT_mRNA31988:0.20980,CocpriSAG2167_jg8670.t1:0.27466)0.999:0.40868,DilpetSAG2240_k25_Locus_3022_Transcript_1_1.p1:0.56558)0.534:0.09115)0.390:0.10145)0.916:0.12983)0.924:0.12706)1.000:1.11136)0.434:0.00936)1.000:0.05875,((MyrbisSAG2043_jg9273.t1:0.10546,((TrespTZW2008_jg6889.t1:0.03029,(TrespOTU1_jg5094.t1:0.00863,(TrespOTU5_jg2304.t1:0.01286,TrespOTU3_jg6584.t1:0.00640)0.649:0.00204)1.000:0.01596)1.000:0.09794,(Astglo_fgenesh1_pg.00050_23_114_t:0.11731,MyrbiaSAG882_CL603Contig1_1.p1:0.11084)0.301:0.01284)1.000:0.04660)0.997:0.04383,((ApafusSAG2523_jg4976.t1:0.11969,(ApafusSAG2523_jg8898.t1:0.00055,ApalobSAG2145_jg1821.t1:0.00054)0.991:0.02330)1.000:0.19253,EllbilSAG24580_jg2894.t1:0.43704)1.000:0.06438)1.000:0.06529)0.998:0.05419)0.562:0.01459)0.366:0.06319)0.958:0.05241,(Batpra_rna-XM_007513258.1:0.45924,Micpus1545_70272.3.0.228:0.31277)1.000:0.13456)1.000:0.07169,((((Dunsal_Dusal.0002s00066.1.v1.0:0.35455,(Monneg_rna-XM_014035583.1:0.37158,Dunsal_Dusal.0002s00065.1.v1.0:0.00112)0.932:0.45871)0.009:0.00153,Chlrei_Cre02.g107350.t1.1.v5.5:0.33926)0.060:0.00404,Dunsal_Dusal.0002s00064.1.v1.0:0.27226)1.000:0.15308,((((Dunsal_Dusal.0627s00001.1.v1.0:0.22624,DilpetSAG2240_CL5973Contig1_1.p1:0.50546)0.739:0.09197,((Dunsal_Dusal.1104s00006.1.v1.0:0.27766,(Chlrei_Cre02.g107050.t1.1.v5.5:0.05372,Volcar_Vocar.0022s0148.1.v2.1:0.05383)0.839:0.04706)0.338:0.07510,Dunsal_Dusal.0002s00063.1.v1.0:0.41607)0.692:0.02004)1.000:0.06979,((((Ulvmut_UM018_0020.1:0.08606,(Ulvmut_UM018_0019.1:0.03742,(UlvproYS2018_jg941.t1:0.00185,Botbra_Bobra.357_2s0012.1.v2.1:2.27005)0.121:0.04987)0.187:0.00314)1.000:0.17109,(DilpetSAG2240_CL1386Contig1_1.p1:0.12065,DilproSAG2392_k25_Locus_15233_Transcript_1_1.p1:0.13049)0.996:0.23371)0.269:0.01136,DilpetSAG2240_CL3800Contig1_1.p1:0.21435)0.207:0.01388,(DilproSAG2392_k25_Locus_8921_Transcript_1_1.p1:0.23514,DilpetSAG2240_k25_Locus_8594_Transcript_4_1.p2:0.04617)0.993:0.14353)0.997:0.14246)1.000:0.08731,(MicpusNOUM17_mRNA8413:0.15960,Micpus1545_45818.3.0.228:0.10933)1.000:0.22136)0.668:0.04273)1.000:0.09841)0.815:0.05561)0.953:0.13058)0.762:0.03452)0.537:0.02382,Botbra_Bobra.357_2s0015.1.v2.1:2.46518)0.924:0.12549)0.877:0.12492)0.637:0.08454)1.000:0.32439)0.976:0.06207,(MyrbiaSAG882_k43_Locus_9759_Transcript_1_1.p1:0.33654,((ApafusSAG2523_jg2424.t1:0.08496,ApalobSAG2145_jg807.t1:0.11650)0.341:0.01713,ApafusSAG2523_jg12017.t1:0.11921)1.000:0.60506)0.855:0.24637)0.536:0.01876,Botbra_Bobra.0159s0130.1.v2.1:0.72627)0.941:0.04734)0.906:0.04972)0.984:0.03950,((UlvproYS2018_jg6943.t1:0.05968,Ulvmut_UM073_0023.1:0.05478)0.990:0.33815,Monneg_rna-XM_014051223.1:0.43455)0.709:0.06780)0.885:0.02610)0.190:0.04000,(Monneg_rna-XM_014051220.1:0.27813,((Chrzof_Cz07g19250.t1.v5.2.3:0.14069,Monneg_rna-XM_014051219.1:0.25419)0.332:0.01667,Monneg_rna-XM_014051221.1:0.28263)0.177:0.00571)0.982:0.06380)0.955:0.04729);
```
