## Supplementary Data 12 for "Phylogenomics reveals the evolutionary origins of lichenization in chlorophyte algae": ipr042228.tree.newick

```
(Dunsal_Dusal.0252s00012.1.v1.0:0.35825,(MicpusNOUM17_mRNA1825:0.19561,Micpus1545_58536.3.0.228:0.14252)0.984:0.13607,(Pracol_PRCOL_00006448-RA:0.32630,(((((MyrbisSAG2043_jg2636.t1:0.16520,(Botbra_Bobra.0159s0132.1.v2.1:0.43197,EllbilSAG24580_jg3478.t1:0.48666)0.960:0.11326)0.932:0.04939,((Botbra_Bobra.0159s0131.1.v2.1:0.41287,(TrespTZW2008_jg3378.t1:0.13649,(TrespOTU3_jg4438.t1:0.01593,(TrespOTU5_jg3083.t1:0.01571,TrespOTU1_jg1497.t1:0.01818)0.884:0.00291)1.000:0.06904)0.996:0.15486)0.936:0.07611,((Astglo_fgenesh1_pg.00001_23_14_t:0.16880,MyrbiaSAG882_k31_Locus_5888_Transcript_1_1.p1:0.42151)0.679:0.01353,(Botbra_Bobra.0159s0130.1.v2.1:0.89874,MyrbiaSAG882_k31_Locus_3418_Transcript_4_1.p1:0.11361)0.531:0.04405)0.984:0.03247)1.000:0.05208)0.119:0.02544,(((DilpetSAG2240_k55_Locus_13450_Transcript_1_1.p1:0.96311,EllbilSAG24580_jg3479.t1:0.74944)0.002:0.00562,Botbra_Bobra.0159s0133.1.v2.1:0.59481)0.728:0.07912,(ApafusSAG2523_jg12017.t1:0.19752,(ApalobSAG2145_jg807.t1:0.08556,ApafusSAG2523_jg2424.t1:0.14133)0.782:0.05398)1.000:0.68300)1.000:0.14934)1.000:0.08638,(((Dunsal_Dusal.4247s00001.1.v1.0:0.42508,(((Monneg_rna-XM_014039162.1:0.55006,(MyrbiaSAG882_CL1177Contig1_1.p1:0.22194,Botbra_Bobra.0162s0047.1.v2.1:0.41339)0.982:0.26190)0.773:0.20641,((DilpetSAG2240_k31_Locus_11007_Transcript_1_1.p1:0.14660,Dunsal_Dusal.0686s00002.1.v1.0:0.49754)0.986:0.39894,(Monneg_rna-XM_014050982.1:0.21877,(((ApalobSAG2145_jg10705.t1:0.0,ApafusSAG2523_jg7078.t1:0.0):0.07372,ApafusSAG2523_jg3646.t1:0.15832)0.995:0.54655,(MyrbiaSAG882_CL1103Contig1_1.p1:0.12707,((Ulvmut_UM035_0028.1:0.29937,DilpetSAG2240_CL512Contig1_1.p1:0.30897)0.873:0.17082,Monneg_rna-XM_014050983.1:0.50278)0.940:0.16431)0.862:0.19001)0.992:0.68705)0.975:0.56783)0.409:0.15949)0.960:0.20304,(Botbra_Bobra.357_2s0013.1.v2.1:0.50970,(Dunsal_Dusal.0002s00066.1.v1.0:0.33263,(Dunsal_Dusal.0124s00020.1.v1.0:0.19213,((MyrbiaSAG882_k31_Locus_7606_Transcript_1_1.p1:0.20427,(SymirrSAG2036_jg4156.t1:0.92167,(((Chrzof_Cz13g06230.t1.v5.2.3:0.74470,(Ulvmut_UM018_0022.1:0.52596,TrespOTU1_jg7726.t1:5.98925)0.700:0.31214)0.469:0.08231,((MyrbiaSAG882_CL209Contig1_1.p1:0.44426,(Astglo_Aster-x0464:0.58777,(TrespTZW2008_jg3702.t1:0.16539,(TrespOTU3_jg10848.t1:0.01939,(TrespOTU1_jg1416.t1:0.01948,TrespOTU5_jg3002.t1:0.03304)0.636:0.01055)0.964:0.07840)1.000:0.40034)0.962:0.14846)0.893:0.08079,(DilpetSAG2240_k25_Locus_7085_Transcript_7_1.p1:0.25268,(DilproSAG2392_k25_Locus_539_Transcript_6_1.p1:0.36251,MyrbisSAG2043_jg7029.t1:0.00054)0.746:0.02640)1.000:0.36624)0.970:0.18694)1.000:0.55599,(Parkes_jg1792.t1:0.44185,Miccon24180_rna-gnl|WGS_LHPF|mrna.C2E20_0301:0.59750)0.997:0.37681)0.661:0.14048)0.990:0.31382)0.614:0.09860,Monneg_rna-XM_014046948.1:0.39516)0.585:0.04794)0.992:0.45845)0.498:0.17873)0.932:0.18027)0.691:0.14320)0.999:0.52590,((Ulvmut_UM073_0023.1:0.06148,UlvproYS2018_jg6943.t1:0.05853)1.000:0.34583,Monneg_rna-XM_014051223.1:0.36519)0.144:0.00603)0.189:0.05660,((((Volcar_Vocar.0023s0050.1.v2.1:0.04714,Chlrei_Cre14.g627576.t1.1.v5.5:0.05057)1.000:0.10533,(Dunsal_Dusal.0252s00010.1.v1.0:0.28556,Dunsal_Dusal.0252s00009.1.v1.0:0.28266)0.081:0.00436)0.951:0.03714,(((Monneg_rna-XM_014051221.1:0.32748,(Monneg_rna-XM_014051220.1:0.27514,(Chrzof_Cz07g19250.t1.v5.2.3:0.13303,Monneg_rna-XM_014051219.1:0.39618)0.772:0.02686)0.188:0.01034)0.362:0.00640,Dunsal_Dusal.2679s00001.1.v1.0:0.46248)0.119:0.02168,(DilpetSAG2240_CL1640Contig1_1.p1:0.31537,DilpetSAG2240_CL3800Contig1_1.p1:0.00110)0.893:1.03107)0.180:0.02848)0.796:0.02546,Dunsal_Dusal.0252s00011.1.v1.0:0.50853)0.929:0.04470)0.654:0.03425)1.000:0.05964,((((Dunsal_Dusal.0266s00011.1.v1.0:0.31314,(Volcar_Vocar.0002s0553.1.v2.1:0.12685,Chlrei_Cre06.g265950.t1.1.v5.5:0.14330)0.998:0.22199)0.907:0.06030,(((Monneg_rna-XM_014051026.1:0.88366,((((Ulvmut_UM001_0358.1:0.73790,(((Miccon24180_rna-gnl|WGS_LHPF|mrna.C2E20_2539:0.89265,((MicpusNOUM17_mRNA699:0.00054,(AuxproUTEX25_rna-gnl|WGS_QOKY|APUTEX25_00004587-RA:0.0,Auxpro_rna-XM_011402081.1:0.0):0.00055)0.981:3.11832,((Dunsal_Dusal.0056s00008.1.v1.0:0.56236,Chlrei_Cre10.g449750.t1.1.v5.5:1.91346)0.936:0.77187,(Chrzof_Cz02g22160.t1.v5.2.3:0.81166,(ApalobSAG2145_jg2529.t1:1.34664,(TrespOTU1_jg10282.t1:0.92526,((AuxproUTEX25_rna-gnl|WGS_QOKY|APUTEX25_00003822-RA:0.00055,Auxpro_rna-XM_011403588.1:0.00053)1.000:0.39529,(Chlsor1602_rna-gnl|WGS_LHPG|mrna.C2E21_4328:0.15675,Chlvar_estExt_fgenesh3_pg.C_90057:0.34218)0.999:0.37681)0.961:0.29017)0.779:0.19214)0.966:0.68268)0.555:0.37784)0.481:1.06020)0.781:1.12230)0.833:1.04529,MyrbiaSAG882_k25_Locus_13238_Transcript_1_1.p1:0.00055)0.000:0.00055,Miccon24180_rna-gnl|WGS_LHPF|mrna.C2E20_2672:1.39741)0.000:0.44678)0.479:0.50135,((Chlsor1602_rna-gnl|WGS_LHPG|mrna.C2E21_6500:1.50184,(TrespOTU5_jg9696.t1:2.09141,Parkes_jg11633.t1:1.10797)0.260:0.27347)0.098:0.22643,CocpriSAG2167_jg4890.t1:1.57334)0.950:1.32269)0.853:1.42000,Chrzof_Cz15g13240.t1.v5.2.3:0.15604)0.000:0.00519,Botbra_Bobra.0218s0025.1.v2.1:4.46644)0.261:0.04061)0.118:0.02143,(EllbilSAG24580_jg327.t1:0.57710,SymirrSAG2036_jg5878.t1:2.30958)0.928:3.94883)0.209:0.05219,(Monneg_rna-XM_014051027.1:0.48511,(DilpetSAG2240_CL492Contig1_1.p1:0.66279,(DilpetSAG2240_CL551Contig1_1.p1:0.60572,(Ulvmut_UM018_0023.1:1.20200,(UlvproYS2018_jg1610.t1:0.21940,(Ulvmut_UM134_0004.1:0.00055,Astglo_Aster-06741:0.00055)0.287:0.18862)0.779:0.53817)0.531:0.19732)0.997:0.25295)0.796:0.09386)1.000:0.25218)1.000:0.13302)0.999:0.06420,((MyrbisSAG2043_jg5400.t1:0.24682,(MyrbiaSAG882_k43_Locus_9759_Transcript_1_1.p1:0.57670,((TrespTZW2008_jg798.t1:0.10131,(TrespOTU3_jg3154.t1:0.01353,(TrespOTU1_jg10141.t1:0.02310,TrespOTU5_jg4865.t1:0.01731)0.241:0.00337)1.000:0.06656)1.000:0.26985,(Astglo_e_gw1.00026.129.1_t:0.32118,MyrbiaSAG882_k31_Locus_3499_Transcript_1_1.p1:0.29526)0.994:0.05872)0.512:0.04250)0.824:0.05346)0.483:0.01552,(MyrbisSAG2043_jg5402.t1:0.05263,((EllbilSAG24580_jg6256.t1:0.15843,(CocsubC169_rna-gnl|jgi|COCSUDRAFT_mRNA45928:0.02331,CocpriSAG2167_jg5889.t1:0.02518)0.998:0.16040)0.206:0.05183,((Astglo_Aster-05414:0.12870,(TrespTZW2008_jg3499.t1:0.03687,(TrespOTU1_jg10190.t1:0.00944,TrespOTU5_jg4907.t1:0.00456)0.864:0.02462)0.989:0.12711)0.967:0.10720,(((ApafusSAG2523_jg3047.t1:0.0,ApalobSAG2145_jg2519.t1:0.0):0.05542,ApafusSAG2523_jg2109.t1:0.09970)0.998:0.18668,Botbra_Bobra.0391s0025.1.v2.1:0.27961)0.233:0.04896)0.899:0.06822)0.759:0.13730)1.000:2.38776)0.339:0.10525)1.000:0.10204,(DilpetSAG2240_k25_Locus_11350_Transcript_1_1.p1:2.46278,(((DilpetSAG2240_k43_Locus_9282_Transcript_1_1.p1:0.95099,(((Pracol_PRCOL_00006358-RA:0.32344,(Micpus1545_35233.3.0.228:0.15480,MicpusNOUM17_mRNA8566:0.20147)1.000:0.22461)0.551:0.04839,((((MyrbisSAG2043_jg7438.t1:0.15621,((MyrbiaSAG882_k31_Locus_6486_Transcript_1_1.p1:0.17002,Astglo_e_gw1.00050.4.1_t:0.13817)0.996:0.03758,(((TrespOTU1_jg7611.t1:0.01585,TrespOTU5_jg134.t1:0.00808)0.525:0.00194,(TrespOTU3_jg9209.t1:0.00111,TrespOTU1_jg9806.t1:1.83315)0.471:0.01274)1.000:0.02683,TrespTZW2008_jg3632.t1:0.05293)1.000:0.15670)1.000:0.04330)0.814:0.02536,Botbra_Bobra.0218s0027.1.v2.1:0.71546)1.000:0.08705,((Dunsal_Dusal.0686s00003.1.v1.0:0.19826,(Chlrei_Cre09.g392282.t1.1.v5.5:0.05427,Volcar_Vocar.0044s0047.1.v2.1:0.05705)1.000:0.09227)0.992:0.03742,(Chrzof_Cz06g09130.t1.v5.2.3:0.11263,Monneg_rna-XM_014049626.1:0.28336)0.993:0.06921)0.985:0.03856)0.311:0.03337,((DilpetSAG2240_k25_Locus_15876_Transcript_1_1.p2:0.50766,(DilpetSAG2240_k43_Locus_9499_Transcript_1_1.p1:0.20620,(DilpetSAG2240_CL1190Contig1_1.p2:0.16858,(Ulvmut_UM026_0139.1:0.03937,UlvproYS2018_jg6651.t1:0.04067)0.999:0.12554)0.674:0.04690)0.602:0.06453)0.899:0.08573,(Botbra_Bobra.0218s0026.1.v2.1:0.65500,Monneg_rna-XM_014049145.1:0.34383)0.238:0.07612)0.133:0.04237)1.000:0.08692)0.856:0.07010,DilpetSAG2240_k25_Locus_8466_Transcript_1_1.p1:1.01040)0.379:0.03231)0.996:0.20163,(((Monneg_rna-XM_014046946.1:0.18522,(((((((((ApafusSAG2523_jg4976.t1:0.10027,(ApalobSAG2145_jg1821.t1:0.00055,ApafusSAG2523_jg8898.t1:0.00055)1.000:0.04132)1.000:0.18753,EllbilSAG24580_jg2894.t1:0.43769)1.000:0.06941,(MyrbisSAG2043_jg9273.t1:0.10983,((TrespTZW2008_jg6889.t1:0.03109,(TrespOTU1_jg5094.t1:0.00989,(TrespOTU5_jg2304.t1:0.01389,TrespOTU3_jg6584.t1:0.00884)0.327:0.00128)1.000:0.01458)1.000:0.10462,(Astglo_fgenesh1_pg.00050_23_114_t:0.12117,MyrbiaSAG882_CL603Contig1_1.p1:0.11034)0.328:0.01321)1.000:0.04579)0.999:0.04021)1.000:0.06836,(Dunsal_Dusal.0124s00021.1.v1.0:0.24119,((Volcar_Vocar.0018s0113.1.v2.1:0.05356,Chlrei_Cre16.g685450.t1.1.v5.5:0.04838)1.000:0.14555,((Chrzof_Cz03g12110.t1.v5.2.3:0.13810,Monneg_rna-XM_014047785.1:0.33207)0.202:0.01368,Monneg_rna-XM_014046947.1:0.24499)0.715:0.05084)0.023:0.02343)1.000:0.04966)0.998:0.05724,(DilpetSAG2240_CL2928Contig1_1.p2:0.33330,((DilproSAG2392_k25_Locus_12131_Transcript_1_1.p1:0.07136,DilpetSAG2240_CL5948Contig1_1.p3:0.06085)1.000:0.47133,((DilpetSAG2240_CL3007Contig1_1.p2:0.00055,DilpetSAG2240_CL6021Contig1_1.p1:0.28259)0.981:0.25054,((((Botbra_Bobra.357_2s0012.1.v2.1:0.71799,(CocpriSAG2167_jg8670.t1:0.24587,CocsubC169_rna-gnl|jgi|COCSUDRAFT_mRNA31988:0.15977)0.994:0.78790)0.233:0.06669,DilpetSAG2240_k25_Locus_3022_Transcript_1_1.p1:0.30510)0.999:0.58614,(UlvproYS2018_jg6385.t1:0.04330,Ulvmut_UM072_0062.1:0.04917)0.994:0.16950)0.741:0.05776,DilpetSAG2240_CL139Contig1_1.p1:0.26352)0.236:0.00976)0.000:0.00394)0.162:0.04149)0.971:0.11584)0.998:0.07263,Pracol_PRCOL_00006732-RA:0.34687)0.943:0.05374,(Batpra_rna-XM_007513258.1:0.50060,Micpus1545_70272.3.0.228:0.32044)1.000:0.16141)0.725:0.01162,Monneg_rna-XM_014035583.1:0.76315)0.950:0.06596,(DilpetSAG2240_k25_Locus_16514_Transcript_1_1.p2:0.35478,((Dunsal_Dusal.0002s00064.1.v1.0:0.27828,(Dunsal_Dusal.0002s00065.1.v1.0:0.39096,Chlrei_Cre02.g107350.t1.1.v5.5:0.34581)0.305:0.02479)0.999:0.14515,((MicpusNOUM17_mRNA8413:0.15988,Micpus1545_45818.3.0.228:0.11662)1.000:0.23103,(((DilpetSAG2240_CL5973Contig1_1.p1:0.41236,Dunsal_Dusal.0627s00001.1.v1.0:0.21493)0.745:0.10129,((Dunsal_Dusal.1104s00006.1.v1.0:0.28347,Dunsal_Dusal.0002s00063.1.v1.0:0.41453)0.336:0.05750,(Chlrei_Cre02.g107050.t1.1.v5.5:0.06001,Volcar_Vocar.0022s0148.1.v2.1:0.05379)0.908:0.10808)0.760:0.04200)1.000:0.07332,((DilpetSAG2240_k25_Locus_8594_Transcript_4_1.p2:0.06412,DilproSAG2392_k25_Locus_8921_Transcript_1_1.p1:0.27714)0.991:0.16922,((Ulvmut_UM018_0020.1:0.06678,(UlvproYS2018_jg941.t1:0.04956,Ulvmut_UM018_0019.1:0.03588)0.431:0.00553)1.000:0.16839,(DilpetSAG2240_CL1386Contig1_1.p1:0.14227,DilproSAG2392_k25_Locus_15233_Transcript_1_1.p1:0.15664)0.996:0.18876)0.503:0.01947)0.995:0.14211)1.000:0.07868)0.885:0.04744)0.964:0.06641)0.616:0.02217)0.716:0.06389)0.996:0.16057,(((Pracol_PRCOL_00006702-RA:0.33202,(Micpus1545_55899.3.0.228:0.16268,MicpusNOUM17_mRNA9310:0.22666)1.000:0.19773)0.344:0.04628,((Monneg_rna-XM_014038245.1:0.34747,Botbra_Bobra.0162s0049.1.v2.1:0.70518)0.830:0.08186,(((Chrzof_UNPLg00500.t1.v5.2.3:0.17996,Monneg_rna-XM_014037867.1:0.49567)0.348:0.05420,(((Monneg_rna-XM_014036124.1:0.41035,(Chrzof_Cz08g05080.t1.v5.2.3:0.12492,Monneg_rna-XM_014041249.1:0.38283)0.121:0.00489)0.401:0.03427,Monneg_rna-XM_014040363.1:0.45291)0.400:0.06146,((Chlrei_Cre05.g244250.t1.2.v5.5:0.05319,Volcar_Vocar.0026s0029.1.v2.1:0.05710)0.988:0.12439,Botbra_Bobra.0162s0050.1.v2.1:0.44796)0.522:0.01627)0.873:0.03331)0.946:0.04187,(MyrbisSAG2043_jg7597.t2:0.11537,(Astglo_fgenesh1_pm.00058_23_7_t:0.14818,(MyrbiaSAG882_k37_Locus_1069_Transcript_2_1.p1:0.13113,(TrespTZW2008_jg1912.t2:0.02700,(TrespOTU5_jg7586.t1:0.00837,(TrespOTU3_jg641.t1:0.01103,TrespOTU1_jg4849.t1:0.01233)0.657:0.00163)1.000:0.02187)1.000:0.09929)0.138:0.01748)1.000:0.04662)1.000:0.09357)0.858:0.03680)0.991:0.08085)1.000:0.18383,((((Dunsal_Dusal.0298s00005.1.v1.0:0.35773,(Volcar_Vocar.0001s1061.1.v2.1:0.11130,Chlrei_Cre12.g555950.t1.2.v5.5:0.11698)1.000:0.22347)1.000:0.13452,((DilpetSAG2240_CL3890Contig1_1.p2:0.46396,(((((UlvproYS2018_jg1149.t1:0.05413,(Ulvmut_UM014_0211.1:0.04696,((Ulvmut_UM014_0210.1:0.09139,UlvproYS2018_jg1147.t1:0.29646)0.984:0.11641,UlvproYS2018_jg1148.t1:0.06297)0.863:0.05317)0.730:0.04441)0.624:0.06352,DilpetSAG2240_CL78Contig1_1.p1:0.16250)0.145:0.00870,DilpetSAG2240_CL3816Contig1_1.p1:0.17522)0.438:0.03335,DilpetSAG2240_CL625Contig1_1.p1:0.20519)0.295:0.02107,DilpetSAG2240_CL5564Contig1_1.p1:0.18716)0.447:0.03854)0.637:0.06022,DilpetSAG2240_k55_Locus_19078_Transcript_2_1.p1:0.73698)0.743:0.06521)1.000:0.18292,((MicpusNOUM17_mRNA8860:0.21968,Micpus1545_45980.3.0.228:0.14331)1.000:0.19699,((((((Monneg_rna-XM_014050981.1:0.26586,(Monneg_rna-XM_014050980.1:0.25914,Chrzof_Cz10g12260.t1.v5.2.3:0.09644)0.264:0.00576)1.000:0.07430,(Dunsal_Dusal.0395s00012.1.v1.0:0.17424,((Chlrei_Cre02.g141606.t1.1.v5.5:0.06525,Volcar_Vocar.0027s0019.1.v2.1:0.05617)1.000:0.09673,Dunsal_Dusal.0395s00011.1.v1.0:0.26727)0.576:0.00904)0.984:0.03900)0.775:0.01904,Monneg_rna-XM_014043042.1:0.80572)0.630:0.01946,(MyrbisSAG2043_jg12070.t1:0.10920,((TrespTZW2008_jg10103.t1:0.04826,(TrespOTU5_jg10574.t1:0.01088,(TrespOTU1_jg2019.t1:0.01093,TrespOTU3_jg4671.t1:0.00871)0.575:0.00137)1.000:0.02421)1.000:0.12250,(MyrbiaSAG882_CL296Contig1_1.p1:0.09496,Astglo_fgenesh1_pm.00049_23_12_t:0.16714)0.515:0.02273)1.000:0.04524)1.000:0.09675)0.801:0.02549,Monneg_rna-XM_014043041.1:0.53839)0.722:0.04256,(((DilpetSAG2240_k31_Locus_12053_Transcript_1_1.p2:0.04647,DilproSAG2392_k37_Locus_17921_Transcript_1_1.p1:0.07535)0.845:0.09643,((DilpetSAG2240_k49_Locus_12217_Transcript_1_1.p1:0.33859,(((DilpetSAG2240_k31_Locus_9270_Transcript_3_1.p1:0.00060,(DilpetSAG2240_k61_Locus_12993_Transcript_1_1.p1:0.00053,(Ulvmut_UM082_0058.1:5.98971,(Chlsor1602_rna-gnl|WGS_LHPG|mrna.C2E21_6987:0.00054,Miccon24180_rna-gnl|WGS_LHPF|mrna.C2E20_6683:0.00055)0.781:0.00055)0.991:5.19418)0.937:0.38590)0.995:0.18488,(UlvproYS2018_jg5728.t1:0.21794,(UlvproYS2018_jg5727.t1:0.14178,(Ulvmut_UM035_0027.1:0.04429,UlvproYS2018_jg5726.t2:0.14348)0.671:0.02607)0.578:0.04206)0.986:0.11335)0.378:0.01435,DilpetSAG2240_k37_Locus_12213_Transcript_1_1.p1:0.04312)0.310:0.03940)0.445:0.04033,UlvproYS2018_jg1150.t1:0.76783)0.171:0.01709)0.382:0.03208,DilpetSAG2240_CL3699Contig1_1.p1:0.55007)0.880:0.10959)1.000:0.08139)1.000:0.08323)1.000:0.10735,Pracol_PRCOL_00001499-RA:0.42361)1.000:0.09688)0.999:0.06879)0.686:0.04061,(Botbra_Bobra.357_2s0015.1.v2.1:0.95029,(MyrbisSAG2043_jg237.t1:0.96525,DilpetSAG2240_CL78Contig2_1.p1:0.50379)0.509:3.71732)0.847:1.48097)0.901:0.09765)1.000:0.18792,(Dunsal_Dusal.0002s00068.1.v1.0:3.51204,((((((Botbra_Bobra.357_2s0016.1.v2.1:1.23231,HelspATCC50920_rna-gnl|ubcbot|H632_c2804p0_mRNA:1.35648)0.033:0.01104,(((Pracol_PRCOL_00003512-RA:0.28333,(((DilpetSAG2240_k25_Locus_19634_Transcript_1_1.p1:0.26313,(DilpetSAG2240_k31_Locus_12858_Transcript_1_1.p1:0.09568,(Ulvmut_UM065_0057.1:0.17551,(DilpetSAG2240_CL1690Contig1_1.p1:0.08017,DilpetSAG2240_CL1831Contig1_1.p1:0.00061)0.781:0.21361)0.570:0.05160)0.574:0.03277)0.991:0.09987,(((MyrbisSAG2043_jg6225.t1:0.11634,((TrespTZW2008_jg9518.t1:0.02936,(TrespOTU1_jg3954.t1:0.00977,(TrespOTU3_jg7867.t1:0.01211,TrespOTU5_jg5720.t1:0.00506)0.453:0.00110)1.000:0.02631)1.000:0.10425,(MyrbiaSAG882_k25_Locus_1893_Transcript_2_1.p1:0.10572,Astglo_fgenesh1_pm.00011_23_47_t:0.13019)0.996:0.02218)1.000:0.03681)1.000:0.03492,((((Ulvmut_UM065_0059.1:0.65627,(Botbra_Bobra.0348s0040.1.v2.1:0.38390,(MyrbiaSAG882_CL720Contig1_1.p1:0.09264,(DilpetSAG2240_k25_Locus_11551_Transcript_1_1.p3:0.00055,TrespOTU3_jg175.t1:0.05730)0.032:0.20248)0.549:0.17483)0.199:0.00055)0.066:0.09231,((Botbra_Bobra.0348s0039.1.v2.1:0.52542,((Parkes_jg5318.t1:0.33905,(Chlvar_e_gw1.4.504.1:0.14473,Miccon24180_rna-gnl|WGS_LHPF|mrna.C2E20_5008:0.12325)1.000:0.23180)0.999:0.21744,SymirrSAG2036_jg8288.t1:0.67061)0.829:0.09333)0.516:0.07240,(CocsubC169_rna-gnl|jgi|COCSUDRAFT_mRNA40751:0.06889,CocpriSAG2167_jg8273.t1:0.11681)1.000:0.53064)0.860:0.09779)0.129:0.07452,(DilpetSAG2240_CL5879Contig1_1.p1:0.31273,Ulvmut_UM065_0058.1:0.17811)0.998:0.39399)0.977:0.25591,(((ApafusSAG2523_jg5747.t1:0.14726,ApalobSAG2145_jg4780.t1:0.00056)1.000:0.05916,ApafusSAG2523_jg10209.t1:0.03959)1.000:0.35913,(Botbra_Bobra.0348s0042.1.v2.1:0.50355,((EllbilSAG24580_jg7352.t2:0.35343,Botbra_Bobra.0348s0043.1.v2.1:0.41612)0.000:0.00291,(Botbra_Bobra.0348s0041.1.v2.1:0.31120,Botbra_Bobra.0132s0128.1.v2.1:1.85087)0.921:0.12441)0.533:0.01870)0.771:0.04902)0.977:0.06453)0.791:0.03377)1.000:0.05272,((Monneg_rna-XM_014040332.1:0.28776,(Monneg_rna-XM_014038504.1:0.20098,(Monneg_rna-XM_014038698.1:0.15993,(Chrzof_Cz02g18170.t1.v5.2.3:0.09423,Monneg_rna-XM_014048679.1:0.36256)0.284:0.01424)0.118:0.00420)0.564:0.02326)0.998:0.06707,(Dunsal_Dusal.0588s00008.1.v1.0:0.16541,(Chlrei_Cre12.g484250.t1.1.v5.5:0.03571,Volcar_Vocar.0031s0108.1.v2.1:0.02574)1.000:0.08520)1.000:0.04667)1.000:0.05226)0.685:0.03542)0.560:0.00948,(DilproSAG2392_k31_Locus_7575_Transcript_1_1.p4:0.03282,((Ulvmut_UM065_0055.1:0.13807,DilpetSAG2240_CL6045Contig1_1.p1:0.23975)0.873:0.05339,DilpetSAG2240_k37_Locus_14920_Transcript_1_1.p2:0.18223)0.210:0.01576)0.838:0.05809)0.995:0.06948)0.999:0.05494,(Micpus1545_35522.3.0.228:0.18747,MicpusNOUM17_mRNA1745:0.21682)1.000:0.12319)1.000:0.10625,(Batpra_rna-XM_007513269.1:0.54342,(Ostluc_40832.2.0.231:0.09395,Osttau_mRNA_6273:0.14232)1.000:0.34092)0.999:0.11963)1.000:0.47298)0.871:0.12117,((PicspRCC4223_RCC4223.02g11334.1:0.95174,(PicspRCC4223_RCC4223.02g10490.1:1.14925,((((Prowic_jg1874.t1:0.40314,(Prowic_jg2814.t1:0.36963,(AuxproUTEX25_rna-gnl|WGS_QOKY|APUTEX25_00005209-RA:0.00054,Auxpro_rna-XM_011401676.1:0.00055)0.944:0.10395)0.964:0.13930)1.000:0.25278,HelspATCC50920_rna-gnl|ubcbot|H632_c2139p0_mRNA:0.47969)0.726:0.07444,(HelspATCC50920_rna-gnl|ubcbot|H632_c514p0_mRNA:0.23329,PicspRCC4223_RCC4223.02g11333.1:0.70445)0.841:0.08030)0.019:0.08015,(Parkes_jg4914.t1:0.21922,((((Botbra_Bobra.0790s0001.1.v2.1:0.25317,((ApafusSAG2523_jg2559.t1:0.00959,(ApalobSAG2145_jg3539.t1:0.00055,ApafusSAG2523_jg11352.t1:0.00055)1.000:0.01067)1.000:0.12552,(MyrbisSAG2043_jg1103.t1:0.06705,(Botbra_Bobra.0487s0002.1.v2.1:0.07189,((TrespTZW2008_jg5542.t1:0.01169,(TrespOTU5_jg3576.t1:0.00352,(TrespOTU3_jg1400.t1:0.00189,TrespOTU1_jg10399.t1:0.00208)0.697:0.00055)1.000:0.00895)1.000:0.04625,(MyrbiaSAG882_k25_Locus_3778_Transcript_4_1.p1:0.05045,Astglo_fgenesh1_pm.00139_23_9_t:0.05783)0.944:0.01709)0.781:0.01736)0.281:0.01602)0.958:0.02298)0.906:0.01660)0.745:0.00438,((((((Chrzof_Cz13g13250.t1.v5.2.3:0.03462,Monneg_rna-XM_014049635.1:0.13180)0.642:0.01257,(Monneg_rna-XM_014049634.1:0.13828,Monneg_rna-XM_014049633.1:0.12351)0.141:0.00112)0.653:0.00903,Monneg_rna-XM_014043529.1:0.10002)0.879:0.02222,Dunsal_Dusal.0184s00016.1.v1.0:0.22162)0.467:0.01232,(Dunsal_Dusal.0184s00015.1.v1.0:0.09344,(Chlrei_Cre11.g476050.t1.2.v5.5:0.03295,Volcar_Vocar.0027s0068.1.v2.1:0.02006)1.000:0.07101)0.954:0.03082)1.000:0.03877,(((Pracol_PRCOL_00005933-RA:0.22474,Parkes_jg4912.t1:0.34068)0.736:0.05353,((MicpusNOUM17_mRNA6611:0.14305,Micpus1545_70197.3.0.228:0.11028)0.979:0.03616,(MicpusNOUM17_mRNA9905:0.16658,Micpus1545_45916.3.0.228:0.14652)1.000:0.05513)1.000:0.11685)1.000:0.07636,(Dunsal_Dusal.3783s00001.1.v1.0:0.14343,(((DilpetSAG2240_k25_Locus_10547_Transcript_1_1.p2:0.06505,(((Ulvmut_UM003_0205.1:0.01866,(DilpetSAG2240_k61_Locus_20251_Transcript_1_1.p3:0.16563,UlvproYS2018_jg1571.t1:0.00111)0.972:0.01583)0.796:0.03075,DilpetSAG2240_k25_Locus_13646_Transcript_1_1.p2:0.05988)0.373:0.02811,DilpetSAG2240_CL1138Contig1_1.p3:0.04812)0.477:0.02473)0.582:0.03680,DilpetSAG2240_k25_Locus_12075_Transcript_1_1.p1:0.06575)0.011:0.04515,DilpetSAG2240_k43_Locus_10516_Transcript_1_1.p3:0.00083)0.869:0.04321)0.739:0.04345)0.977:0.03146)1.000:0.03024)0.998:0.04821,(SymirrSAG2036_jg5393.t1:0.24313,(EllbilSAG24580_jg1394.t1:0.15402,(CocpriSAG2167_jg12.t1:0.04254,CocsubC169_rna-gnl|jgi|COCSUDRAFT_mRNA12377:0.04370)1.000:0.13532)1.000:0.05331)0.813:0.02960)1.000:0.08753,((((Parkes_jg4915.t1:0.31969,(Botbra_Bobra.0317s0002.1.v2.1:0.27613,((DilpetSAG2240_CL4107Contig1_1.p1:0.00836,(DilpetSAG2240_k43_Locus_14467_Transcript_1_1.p1:0.00054,DilproSAG2392_CL128Contig1_1.p2:0.00055)0.999:0.08701)1.000:0.45035,Dunsal_Dusal.0184s00017.1.v1.0:0.14668)0.781:0.05621)0.990:0.13556)0.787:0.03424,(Chlvar_IGS.gm_64_00001:0.00943,Chlvar_estExt_fgenesh3_pg.C_300026:0.04407)0.903:0.14102)1.000:0.17917,(Chlvar_IGS.gm_64_00002:0.05426,(Miccon24180_rna-gnl|WGS_LHPF|mrna.C2E20_2676:0.07950,Chlsor1602_rna-gnl|WGS_LHPG|mrna.C2E21_0677:0.08375)0.301:0.00901)0.490:0.02325)0.996:0.04515,Parkes_jg4913.t1:0.21696)0.175:0.01891)0.515:0.02529)1.000:0.16890)0.241:0.09618)0.386:0.08387)1.000:0.44594,(((Pracol_PRCOL_00005761-RA:0.25790,((MicpusNOUM17_mRNA6103:0.10912,Micpus1545_70194.3.0.228:0.11130)1.000:0.24794,(((((MyrbisSAG2043_jg11469.t1:0.07943,(Botbra_Bobra.0077s0005.1.v2.1:0.77068,((TrespTZW2008_jg4915.t1:0.01343,(TrespOTU5_jg9291.t1:0.00332,(TrespOTU3_jg7879.t1:0.00522,(TrespOTU1_jg2509.t1:0.20981,TrespOTU1_jg7725.t1:0.00055)0.957:0.00671)0.804:0.00202)1.000:0.01704)1.000:0.05596,(Astglo_Aster-06188:0.06028,MyrbiaSAG882_k31_Locus_3447_Transcript_4_1.p1:0.07166)0.984:0.01910)0.814:0.01794)0.781:0.02110)0.742:0.02507,(((ApafusSAG2523_jg1239.t1:0.00055,ApalobSAG2145_jg6796.t2:0.00054)1.000:0.01772,(ApafusSAG2523_jg6788.t1:0.00939,ApafusSAG2523_jg3401.t1:0.01406)0.910:0.00895)1.000:0.11001,Botbra_Bobra.0077s0003.1.v2.1:0.18104)0.166:0.02801)1.000:0.06380,((((Chlsor1602_rna-gnl|WGS_LHPG|mrna.C2E21_1104:0.19793,Chlvar_IGS.gm_1_00547:0.18680)0.264:0.02638,Miccon24180_rna-gnl|WGS_LHPF|mrna.C2E20_8776:0.13465)1.000:0.18018,Botbra_Bobra.0077s0004.1.v2.1:0.25658)0.848:0.06510,Chrzof_Cz04g22240.t1.v5.2.3:0.28726)0.783:0.02314)0.873:0.03520,((Dunsal_Dusal.0032s00006.1.v1.0:0.26195,((Chlrei_Cre03.g145127.t1.1.v5.5:0.03649,Volcar_Vocar.0014s0194.1.v2.1:0.04136)0.733:0.06973,DilpetSAG2240_k37_Locus_19567_Transcript_1_1.p3:0.36796)0.821:0.03450)0.964:0.02693,(((Monneg_rna-XM_014042541.1:0.10233,Chrzof_Cz04g22250.t1.v5.2.3:0.07668)0.909:0.03118,Monneg_rna-XM_014046115.1:0.27865)0.622:0.01907,Monneg_rna-XM_014040511.1:0.09061)0.933:0.03744)1.000:0.04189)0.999:0.05186,(((((((Ulvmut_UM082_0059.1:0.47741,UlvproYS2018_jg566.t1:0.01011)0.926:0.01603,Ulvmut_UM082_0057.1:0.04524)0.833:0.03500,DilpetSAG2240_k25_Locus_18587_Transcript_1_1.p3:0.02950)0.715:0.05558,DilpetSAG2240_k25_Locus_18097_Transcript_1_1.p2:0.11183)0.164:0.00448,DilpetSAG2240_k25_Locus_7357_Transcript_1_1.p1:0.04758)0.153:0.00863,DilpetSAG2240_k25_Locus_13195_Transcript_1_1.p1:0.21377)0.142:0.00697,DilpetSAG2240_k25_Locus_9214_Transcript_1_1.p3:0.11195)0.987:0.14320)1.000:0.07805)0.998:0.07309)1.000:0.60995,((HelspATCC50920_rna-gnl|ubcbot|H632_c2945p0_mRNA:0.66725,(((Auxpro_rna-XM_011398107.1:0.00188,AuxproUTEX25_rna-gnl|WGS_QOKY|APUTEX25_00004707-RA:0.00054)1.000:0.30492,(Prowic_jg5176.t1:0.00111,(Prowic_jg1212.t2:0.00589,(Prowic_jg6226.t1:0.04039,Prowic_jg8625.t1:0.04007)0.166:0.00061)0.982:0.05470)1.000:0.47380)0.994:0.20495,HelspATCC50920_rna-gnl|ubcbot|H632_c1226p0_mRNA:0.60194)0.475:0.05533)0.934:0.10534,(((Chlsor1602_rna-gnl|WGS_LHPG|mrna.C2E21_8769:0.13037,(((Chlvar_estExt_Genewise1Plus.C_260161:0.18653,Chlsor1602_rna-gnl|WGS_LHPG|mrna.C2E21_8770:0.11442)0.430:0.02245,Miccon24180_rna-gnl|WGS_LHPF|mrna.C2E20_8536:0.10130)0.000:0.00990,Chlvar_gw1.26.288.1:0.11504)0.421:0.00587)1.000:0.07727,((Parkes_jg9107.t1:0.16471,((((Micpus1545_70196.3.0.228:0.10077,MicpusNOUM17_mRNA10046:0.15441)1.000:0.14732,(Pracol_PRCOL_00005693-RA:0.17719,DilpetSAG2240_k25_Locus_11601_Transcript_1_1.p3:0.13872)0.826:0.07418)1.000:0.10867,((DilproSAG2392_k43_Locus_19035_Transcript_1_1.p2:0.37468,(DilpetSAG2240_k43_Locus_8232_Transcript_1_1.p1:0.06401,(DilpetSAG2240_CL648Contig1_1.p2:0.04420,(DilpetSAG2240_CL673Contig1_1.p1:0.12842,(DilpetSAG2240_CL362Contig1_1.p1:0.01895,(Ulvmut_UM005_0319.1:0.04546,((Ulvmut_UM005_0317.1:0.09376,((Ulvmut_UM005_0318.1:0.03204,UlvproYS2018_jg2427.t1:0.00744)0.779:0.01316,Ulvmut_UM005_0320.1:0.02127)0.108:0.00153)0.300:0.00810,DilpetSAG2240_k25_Locus_16436_Transcript_1_1.p3:0.25825)0.375:0.00182)0.507:0.01446)0.299:0.01233)0.232:0.00526)0.000:0.00334)1.000:0.12511)0.944:0.08386,((Monneg_rna-XM_014050966.1:0.16108,Chrzof_Cz10g05210.t1.v5.2.3:0.06077)1.000:0.04510,((Chlrei_Cre09.g403800.t1.2.v5.5:0.02861,Volcar_Vocar.0008s0338.1.v2.1:0.02730)1.000:0.10806,(Dunsal_Dusal.0325s00011.1.v1.0:0.00055,Parkes_jg9106.t1:0.54517)0.857:0.22893)1.000:0.04131)1.000:0.04858)0.862:0.02232)0.930:0.02074,(((((EllbilSAG24580_jg6723.t1:0.22112,((HelspATCC50920_rna-gnl|ubcbot|H632_c73p3_mRNA:0.36080,(CocpriSAG2167_jg4577.t1:0.10801,CocsubC169_rna-gnl|jgi|COCSUDRAFT_mRNA14688:0.05180)0.967:0.07057)0.821:0.12198,EllbilSAG24580_jg6724.t1:0.17524)0.741:0.01986)0.955:0.03987,SymirrSAG2036_jg1382.t1:0.26598)0.992:0.03468,Botbra_Bobra.0148s0099.1.v2.1:0.13020)0.029:0.00167,(Botbra_Bobra.0148s0096.1.v2.1:0.30454,Botbra_Bobra.0148s0098.1.v2.1:0.15712)0.242:0.00261)0.909:0.02595,(((ApafusSAG2523_jg5711.t1:0.00253,ApalobSAG2145_jg6942.t1:0.15301)0.685:0.00880,(((ApafusSAG2523_jg11786.t1:0.00054,(ApafusSAG2523_jg5710.t1:0.30680,ApalobSAG2145_jg6939.t1:0.00076)0.950:0.00067)1.000:0.00054,ApalobSAG2145_jg6940.t1:0.01015)0.093:0.00068,ApalobSAG2145_jg6941.t1:0.06022)0.998:0.01489)1.000:0.11683,(MyrbisSAG2043_jg4198.t1:0.07554,((MyrbiaSAG882_k25_Locus_2280_Transcript_1_1.p1:0.06199,(Astglo_Aster-01037:0.04631,(((Ulvmut_UM090_0032.1:0.56723,(Miccon24180_rna-gnl|WGS_LHPF|mrna.C2E20_6053A:0.00053,UlvproYS2018_jg178.t1:0.04201)0.213:0.21940)0.744:2.11609,(DilpetSAG2240_k61_Locus_18592_Transcript_1_1.p3:0.19078,Ulvmut_UM005_0316.1:0.00392)0.450:0.18454)0.835:0.58379,MyrbiaSAG882_k25_Locus_8250_Transcript_1_1.p1:0.09003)0.983:0.15790)0.783:0.01305)0.625:0.01314,(TrespTZW2008_jg8228.t1:0.01119,(TrespOTU5_jg1238.t1:0.00247,(TrespOTU3_jg4722.t1:0.00460,TrespOTU1_jg2366.t1:0.00553)0.826:0.00066)1.000:0.01045)1.000:0.05431)1.000:0.04097)0.640:0.02217)0.960:0.02107)1.000:0.03627)1.000:0.09883)0.480:0.00519,DilpetSAG2240_k37_Locus_14876_Transcript_1_1.p3:0.26170)0.904:0.02611)0.994:0.12877,(Prowic_jg1053.t1:1.31811,HelspATCC50920_rna-gnl|ubcbot|H632_c2313p0_mRNA:1.17081)0.000:0.00058)0.575:0.04269)1.000:0.30257)0.557:0.22376,(Botbra_Bobra.0471s0002.1.v2.1:0.43004,(ApafusSAG2523_jg7374.t1:0.12502,MyrbiaSAG882_k43_Locus_3972_Transcript_6_1.p1:0.29521)0.953:0.34437)1.000:1.96163)0.781:0.12572)0.637:0.09359)0.488:0.06351,Botbra_Bobra.357_2s0014.1.v2.1:1.86622)0.377:0.04165,((((Miccon24180_rna-gnl|WGS_LHPF|mrna.C2E20_1588:3.94280,Pracol_PRCOL_00001999-RA:0.19561)0.000:0.56841,EllbilSAG24580_jg1298.t1:2.56271)0.996:1.02866,(((((((((MyrbiaSAG882_CL966Contig1_1.p1:0.41774,((TrespOTU3_jg3706.t1:0.02885,((((TrespOTU3_jg3111.t1:0.07956,(Monneg_rna-XM_014038796.1:0.00055,(TrespTZW2008_jg5954.t1:0.00056,(TrespOTU5_jg6468.t1:0.00055,TrespOTU1_jg2776.t1:0.02292)0.406:0.00085)1.000:4.08567)0.988:0.76930)0.999:0.23847,TrespOTU3_jg7.t1:0.00059)0.753:0.00946,TrespOTU1_jg2018.t1:4.13902)0.440:0.01417,(TrespOTU5_jg4982.t1:0.02473,TrespOTU1_jg10265.t1:0.03073)0.895:0.00627)0.255:0.00226)1.000:0.07497,TrespTZW2008_jg3039.t1:0.16795)1.000:0.20866)0.695:0.05088,((MyrbiaSAG882_CL1243Contig1_1.p1:0.23966,(MyrbiaSAG882_k31_Locus_13596_Transcript_1_1.p1:0.12238,Astglo_e_gw1.00110.2.1_t:0.19318)0.234:0.01461)0.572:0.02047,MyrbiaSAG882_k37_Locus_9138_Transcript_1_1.p1:0.25194)0.837:0.03925)1.000:0.06401,MyrbisSAG2043_jg5418.t1:0.20842)1.000:0.13063,((ApafusSAG2523_jg11353.t1:0.00054,Pracol_PRCOL_00001970-RA:0.03454)1.000:0.47830,(Micpus1545_46683.3.0.228:0.14986,MicpusNOUM17_mRNA6142:0.12142)1.000:0.32893)1.000:0.11823)1.000:0.09072,(Chrzof_Cz15g17030.t1.v5.2.3:0.36637,(Dunsal_Dusal.0042s00022.1.v1.0:0.30493,(Chlrei_Cre06.g250300.t1.2.v5.5:0.05893,Volcar_Vocar.0038s0044.1.v2.1:0.06156)1.000:0.19045)1.000:0.10490)0.881:0.08297)0.781:0.04411,(Dunsal_Dusal.0042s00023.1.v1.0:0.74295,(Monneg_rna-XM_014036946.1:0.00207,Ulvmut_UM018_0024.1:2.24686)0.331:0.59643)0.939:0.22898)0.808:0.05837,Monneg_rna-XM_014045554.1:0.53456)0.479:0.11521,(((DilpetSAG2240_CL1470Contig1_1.p1:0.39936,((Ulvmut_UM005_0323.1:0.11402,(Ulvmut_UM005_0322.1:0.30998,(Ulvmut_UM005_0321.1:0.24638,UlvproYS2018_jg2426.t1:0.12538)0.485:0.01853)0.200:0.04455)0.644:0.08064,DilpetSAG2240_CL2180Contig1_1.p1:0.69195)0.155:0.09213)0.679:0.18138,(DilpetSAG2240_CL448Contig1_1.p1:0.13803,DilpetSAG2240_CL6009Contig1_1.p1:0.08084)0.980:0.22888)0.965:0.15028,DilpetSAG2240_k25_Locus_14902_Transcript_1_1.p1:0.65303)0.608:0.11467)0.946:0.32019,(Ulvmut_UM005_0324.1:0.67474,Monneg_rna-XM_014047226.1:0.52046)0.780:0.19668)0.395:0.32713)1.000:0.41289,((Dunsal_Dusal.0007s00053.1.v1.0:0.69079,(((Volcar_Vocar.0020s0100.1.v2.1:0.15488,Chlrei_Cre06.g297850.t1.1.v5.5:0.11731)0.955:0.22082,Dunsal_Dusal.0007s00056.1.v1.0:0.49172)0.803:0.22274,Dunsal_Dusal.0007s00054.1.v1.0:0.22560)0.733:0.09574)1.000:0.77118,((((((((Parkes_jg1568.t1:0.58139,(Chlsor1602_rna-gnl|WGS_LHPG|mrna.C2E21_4700:0.23237,(Chlvar_IGS.gm_4_00353:0.48825,Miccon24180_rna-gnl|WGS_LHPF|mrna.C2E20_3928:0.33618)0.777:0.12945)0.953:0.45070)0.875:0.29410,((MicpusNOUM17_mRNA9685:0.71502,Ostluc_19757.2.0.231:0.45695)0.819:0.27603,(Chlrei_Cre03.g207713.t1.1.v5.5:0.68025,(ApalobSAG2145_jg7808.t1:0.43085,(Parkes_jg5355.t1:0.48167,(MyrbisSAG2043_jg8660.t1:0.25361,(Astglo_fgenesh1_pm.00067_23_69_t:0.41094,(TrespOTU1_jg9355.t1:0.31439,TrespTZW2008_jg3196.t1:0.24622)0.905:0.13118)0.498:0.07502)0.927:0.16898)0.585:0.14652)0.577:0.24033)0.507:0.19881)0.990:0.64697)0.936:0.33357,(((((Monneg_rna-XM_014050068.1:0.15702,Chrzof_Cz03g36130.t1.v5.2.3:0.23915)0.974:0.26959,(Dunsal_Dusal.0287s00015.1.v1.0:0.34977,(Volcar_Vocar.0004s0314.1.v2.1:0.25822,Chlrei_Cre17.g698850.t1.1.v5.5:0.04253)0.991:0.31846)0.934:0.18517)0.894:0.10986,(Ulvmut_UM003_0206.1:0.98472,(Ulvmut_UM003_0207.1:0.84125,(DilproSAG2392_k25_Locus_3577_Transcript_1_1.p1:0.20069,DilpetSAG2240_k25_Locus_1759_Transcript_14_1.p1:0.06137)0.914:0.26465)0.661:0.16748)0.960:0.47773)0.681:0.08639,SymirrSAG2036_jg4732.t1:0.39925)0.090:0.06057,(((CocpriSAG2167_jg8146.t1:0.15678,CocsubC169_rna-gnl|jgi|COCSUDRAFT_mRNA65241:0.08817)0.998:0.72843,EllbilSAG24580_jg5830.t1:0.35326)0.945:0.28352,(Astglo_fgenesh1_pg.00016_23_103_t:0.56508,(MyrbiaSAG882_k43_Locus_4119_Transcript_12_1.p1:0.56784,((TrespOTU3_jg7864.t1:0.04425,(TrespOTU5_jg5723.t1:0.04744,TrespOTU1_jg3957.t1:0.08677)0.225:0.05053)0.831:0.13269,TrespTZW2008_jg9521.t1:0.31191)0.952:0.22997)0.599:0.08063)0.871:0.09856)0.713:0.05777)0.820:0.08148)0.801:0.08703,MyrbisSAG2043_jg6431.t1:0.41433)0.506:0.05982,(Ulvmut_UM082_0060.1:5.99072,ApalobSAG2145_jg4806.t1:0.00053)0.997:0.82260)1.000:1.78419,(((SymirrSAG2036_jg4015.t1:0.94474,(((DilpetSAG2240_CL5374Contig1_1.p1:0.85505,Volcar_Vocar.0002s0554.1.v2.1:0.63501)0.928:0.22278,(Chrzof_Cz15g13250.t1.v5.2.3:0.46307,UlvproYS2018_jg2823.t1:3.19158)0.003:0.36385)0.144:0.11239,(MyrbiaSAG882_k25_Locus_11058_Transcript_1_1.p1:0.60264,Dunsal_Dusal.0252s00013.1.v1.0:0.27048)0.284:0.15927)0.755:0.30820)0.999:1.91664,(UlvproYS2018_jg5628.t1:0.20244,Ulvmut_UM015_0098.1:0.12115)0.989:0.68406)1.000:1.11299,(Dunsal_Dusal.0328s00014.1.v1.0:0.69546,(Volcar_Vocar.0045s0040.1.v2.1:0.20365,Chlrei_Cre01.g021950.t1.1.v5.5:0.26095)0.989:0.50986)1.000:0.93153)0.823:0.39546)0.669:0.34486,(((((Batpra_rna-XM_007513213.1:0.50739,((Ostluc_32265.2.0.231:0.09331,Osttau_mRNA_6158:0.14884)1.000:0.19453,(((((SymirrSAG2036_jg10875.t1:0.15956,(UlvproYS2018_jg9123.t1:0.06640,Ulvmut_UM023_0088.1:0.08753)1.000:0.27102)0.986:0.07249,(Botbra_Bobra.0003s0009.1.v2.1:0.19157,(CocpriSAG2167_jg5295.t1:0.02482,CocsubC169_rna-gnl|jgi|COCSUDRAFT_mRNA16360:0.04132)1.000:0.15932)0.581:0.02828)0.920:0.04774,((((MyrbiaSAG882_k69_Locus_3478_Transcript_1_1.p1:0.10614,Astglo_fgenesh1_pm.00060_23_14_t:0.11621)0.952:0.03000,(TrespTZW2008_jg7937.t1:0.02819,(TrespOTU3_jg4132.t1:0.01740,(TrespOTU5_jg510.t1:0.01018,TrespOTU1_jg8874.t1:0.00997)0.770:0.00550)0.976:0.02009)1.000:0.10084)0.882:0.02696,(ApalobSAG2145_jg2106.t1:0.01427,ApafusSAG2523_jg260.t1:0.02119)1.000:0.10375)0.879:0.03222,((Chlsor1602_rna-gnl|WGS_LHPG|mrna.C2E21_1541:0.07604,(Chlvar_fgenesh3_pg.C_scaffold_14000077:0.10971,PicspRCC4223_RCC4223.05g01330.1:0.30521)0.907:0.03174)0.776:0.03096,Parkes_jg10998.t1:0.19098)0.997:0.07598)0.000:0.01140)0.614:0.03430,((Monneg_rna-XM_014043332.1:0.17659,Chrzof_Cz06g27170.t1.v5.2.3:0.11033)1.000:0.08481,(Dunsal_Dusal.0225s00019.1.v1.0:0.15881,(Chlrei_Cre17.g725100.t1.2.v5.5:0.04765,Volcar_Vocar.0001s1443.1.v2.1:0.09653)1.000:0.10839)0.484:0.03605)0.932:0.03763)1.000:0.29353,(Micpus1545_189614.3.0.228:0.21241,MicpusNOUM17_mRNA1723:0.16374)0.991:0.10731)0.719:0.09032)0.820:0.09502)0.924:0.25321,((Pracol_PRCOL_00003192-RA:0.43973,((((((Miccon24180_rna-gnl|WGS_LHPF|mrna.C2E20_9008:0.11840,Chlsor1602_rna-gnl|WGS_LHPG|mrna.C2E21_9223:0.09202)1.000:0.16681,(((AuxproUTEX25_rna-gnl|WGS_QOKY|APUTEX25_00003484-RA:0.00473,Auxpro_rna-XM_011400127.1:0.00055)1.000:0.17124,(Prowic_jg6004.t1:0.00055,(Prowic_jg2278.t1:0.00055,(Prowic_jg7651.t1:0.03266,Prowic_jg6866.t1:0.00055)0.876:0.00651)0.222:0.00054)0.999:0.11263)0.985:0.08631,HelspATCC50920_rna-gnl|ubcbot|H632_c719p0_mRNA:0.32456)0.999:0.11088)0.566:0.04961,PicspRCC4223_RCC4223.04g01470.1:0.37617)0.957:0.09601,Parkes_jg9250.t1:0.22056)0.993:0.13190,(((Volcar_Vocar.0009s0242.1.v2.1:0.30427,(Monneg_rna-XM_014036762.1:0.19587,(Monneg_rna-XM_014038837.1:0.23904,Chrzof_Cz16g12180.t1.v5.2.3:0.19151)0.267:0.00054)0.875:0.11446)0.805:0.03636,Dunsal_Dusal.0187s00024.1.v1.0:0.54584)0.535:0.03531,(Botbra_Bobra.0024s0040.1.v2.1:0.37286,(((MyrbisSAG2043_jg12215.t1:0.21088,(ApafusSAG2523_jg8907.t1:0.06436,ApalobSAG2145_jg1383.t1:0.07095)1.000:0.19629)0.251:0.03204,((MyrbiaSAG882_k31_Locus_516_Transcript_3_1.p1:0.20675,Astglo_fgenesh1_pg.00080_23_122_t:0.24983)0.555:0.04372,(TrespOTU3_jg4672.t1:0.01783,(TrespOTU5_jg10573.t1:0.02023,TrespOTU1_jg2017.t1:0.01563)0.801:0.00720)1.000:0.21137)0.960:0.04280)0.930:0.04214,(SymirrSAG2036_jg7990.t1:0.31195,(EllbilSAG24580_jg8096.t1:0.20828,(CocsubC169_rna-gnl|jgi|COCSUDRAFT_mRNA11483:0.03876,CocpriSAG2167_jg5809.t1:0.04731)1.000:0.26473)0.956:0.07820)0.651:0.04336)0.587:0.03240)0.843:0.05426)0.691:0.07438)0.961:0.10298,((DilproSAG2392_CL5319Contig1_1.p1:0.06100,DilpetSAG2240_k25_Locus_2738_Transcript_7_1.p1:0.04205)1.000:0.20009,(Ulvmut_UM004_0051.1:0.05665,UlvproYS2018_jg9611.t1:0.11462)0.994:0.11292)1.000:0.39906)0.994:0.15356)0.790:0.10668,(Batpra_rna-XM_007510965.1:0.44843,((Osttau_mRNA_4546:0.08484,Ostluc_33842.2.0.231:0.04708)1.000:0.30533,(Micpus1545_148027.3.0.228:0.29784,MicpusNOUM17_mRNA1346:0.22674)0.999:0.14401)0.042:0.06897)0.993:0.16658)0.990:0.41767)0.749:1.76973,((Chlsor1602_rna-gnl|WGS_LHPG|mrna.C2E21_4749:3.23095,(AuxproUTEX25_rna-gnl|WGS_QOKY|APUTEX25_00003541-RA:0.10507,Auxpro_rna-XM_011400056.1:0.13633)0.997:1.74825)0.869:1.08466,(Monneg_rna-XM_014046011.1:2.59378,(ApalobSAG2145_jg10241.t1:1.12884,(Parkes_jg11732.t1:1.00037,(Prowic_jg2434.t1:0.71416,Auxpro_rna-XM_011399679.1:0.43692)0.875:0.50314)0.845:0.53135)0.709:0.87251)0.951:1.58405)0.857:0.80908)0.111:0.00054,((((ApafusSAG2523_jg1366.t1:0.74080,Ulvmut_UM018_0025.1:0.00055)0.963:0.32832,((Ulvmut_UM001_0523.1:0.15657,Ulvmut_UM001_0524.1:0.27423)0.990:0.31955,(MicpusNOUM17_mRNA4312:0.42574,(CocsubC169_rna-gnl|jgi|COCSUDRAFT_mRNA18099:0.13400,CocpriSAG2167_jg4778.t1:0.00055)0.998:0.44829)0.999:0.47689)0.803:0.12005)0.576:0.07617,(((UlvproYS2018_jg7186.t1:0.14019,UlvproYS2018_jg7181.t1:0.15372)0.879:0.06883,UlvproYS2018_jg7184.t1:0.12299)0.901:0.06316,UlvproYS2018_jg7182.t1:0.07735)0.928:0.29306)0.995:0.91671,((PicspRCC4223_RCC4223.13g01230.1:1.22526,((((Volcar_Vocar.0004s0214.1.v2.1:0.24520,((Ulvmut_UM109_0037.1:0.55041,((Botbra_Bobra.0159s0172.1.v2.1:0.11572,SymirrSAG2036_jg3517.t1:0.23180)0.154:0.05069,(((Astglo_Aster-05805:0.15210,(MyrbiaSAG882_k49_Locus_933_Transcript_7_1.p1:0.24897,(TrespTZW2008_jg8832.t1:0.01269,(TrespOTU5_jg4145.t1:0.02523,(TrespOTU1_jg1237.t1:0.01248,TrespOTU3_jg3523.t1:0.00627)0.174:0.00054)0.623:0.01927)0.989:0.11930)0.396:0.04613)0.777:0.06350,MyrbisSAG2043_jg2029.t1:0.15393)0.816:0.02313,(CocsubC169_rna-gnl|jgi|COCSUDRAFT_mRNA54140:0.01255,CocpriSAG2167_jg1103.t1:0.00054)1.000:0.18425)0.832:0.04452)0.861:0.04662)0.027:0.03440,((Parkes_jg9358.t1:0.13599,Chlsor1602_rna-gnl|WGS_LHPG|mrna.C2E21_2756:0.18840)0.908:0.11664,(PicspRCC4223_RCC4223.07g00230.1:0.16152,(AuxproUTEX25_rna-gnl|WGS_QOKY|APUTEX25_00005469-RA:0.15784,Prowic_jg5623.t2:0.10811)0.903:0.12379)0.297:0.06878)0.969:0.14313)0.918:0.11998)0.751:0.06895,(Pracol_PRCOL_00000568-RA:0.18364,(Batpra_rna-XM_007515144.1:0.15007,((Osttau_mRNA_7128:0.05360,Ostluc_19643.2.0.231:0.02956)0.915:0.05461,(Micpus1545_193795.3.0.228:0.06505,MicpusNOUM17_mRNA5888:0.05511)0.995:0.11765)0.877:0.06588)0.975:0.16281)0.928:0.18659)0.985:0.64658,(Chrzof_Cz06g35070.t1.v5.2.3:0.54404,((Miccon24180_rna-gnl|WGS_LHPF|mrna.C2E20_0790:0.24256,Chlsor1602_rna-gnl|WGS_LHPG|mrna.C2E21_1888:0.19805)0.987:0.38153,(CocpriSAG2167_jg1472.t1:0.41855,MyrbiaSAG882_k25_Locus_3634_Transcript_1_1.p1:0.48817)0.897:0.19099)0.166:0.15022)0.959:0.46475)0.847:0.29136,DilproSAG2392_k25_Locus_2775_Transcript_8_1.p1:1.11784)0.370:0.05153)0.980:0.75523,((Monneg_rna-XM_014048224.1:0.48056,(Monneg_rna-XM_014049344.1:0.26320,Chrzof_Cz18g09130.t1.v5.2.3:0.21808)0.698:0.17483)0.486:0.06868,(Chrzof_Cz19g03110.t1.v5.2.3:0.58813,Chrzof_Cz13g00080.t1.v5.2.3:0.66252)0.445:0.19039)0.991:0.86602)0.770:0.24193)0.975:0.92446)0.506:0.39265,((((DilpetSAG2240_k25_Locus_3263_Transcript_3_1.p1:0.68981,Ulvmut_UM134_0005.1:0.62716)0.963:0.25428,UlvproYS2018_jg4963.t1:0.05611)0.616:0.08646,Ulvmut_UM049_0067.1:0.00104)1.000:2.66506,(Chlvar_IGS.gm_12_00367:0.58088,((Chlsor1602_rna-gnl|WGS_LHPG|mrna.C2E21_4163:0.09348,Miccon24180_rna-gnl|WGS_LHPF|mrna.C2E20_5502:0.07853)0.830:0.04839,(((((EllbilSAG24580_jg3058.t1:0.17694,(CocsubC169_rna-gnl|jgi|COCSUDRAFT_mRNA34894:0.01188,CocpriSAG2167_jg5883.t1:0.03200)1.000:0.11437)0.976:0.06166,SymirrSAG2036_jg8858.t1:0.19450)0.908:0.04417,(MyrbisSAG2043_jg5392.t1:0.11140,(ApalobSAG2145_jg2551.t1:0.17630,(Astglo_fgenesh1_pm.00026_23_10_t:0.14653,(MyrbiaSAG882_k43_Locus_2028_Transcript_1_1.p1:0.17684,(TrespOTU5_jg4864.t1:0.00276,(TrespOTU1_jg10140.t1:0.04073,TrespTZW2008_jg797.t1:0.05549)0.906:0.04604)1.000:0.15296)0.139:0.02787)0.885:0.04899)0.181:0.04554)0.406:0.04050)0.995:0.07846,((Dunsal_Dusal.0017s00014.1.v1.0:0.40309,(Chrzof_Cz09g28110.t1.v5.2.3:0.19681,(Chlrei_Cre06.g270850.t1.2.v5.5:0.12491,Volcar_Vocar.0002s0313.1.v2.1:0.12100)1.000:0.16225)0.938:0.06388)0.953:0.07700,((Pracol_PRCOL_00006245-RA:0.28986,(Micpus1545_56715.3.0.228:0.18521,(Batpra_rna-XM_007514013.1:0.28412,Osttau_mRNA_3843:0.18900)0.973:0.07303)1.000:0.16340)0.839:0.08320,(((((Micpus1545_15861.3.0.228:0.18931,Osttau_mRNA_4962:0.44366)0.958:0.15494,(PicspRCC4223_RCC4223.01g05670.1:0.45290,((Parkes_jg913.t1:0.32165,((ApafusSAG2523_jg8869.t1:0.11281,(UlvproYS2018_jg2395.t1:0.80658,ApalobSAG2145_jg6119.t1:0.00054)1.000:0.18478)1.000:0.31057,(Astglo_gw1.00101.139.1_t:0.25153,(TrespOTU1_jg2951.t1:0.01383,TrespOTU5_jg6732.t1:0.04013)0.999:0.20688)0.980:0.12744)0.966:0.08991)0.940:0.06458,(Prowic_jg6553.t1:0.46068,(Auxpro_rna-XM_011397116.1:0.00055,AuxproUTEX25_rna-gnl|WGS_QOKY|APUTEX25_00002107-RA:0.00055)1.000:0.30362)0.200:0.08179)0.844:0.13023)0.743:0.10497)1.000:0.59261,(((((SymirrSAG2036_jg10358.t1:0.00055,DilpetSAG2240_CL173Contig1_1.p1:0.33892)0.987:0.53627,CocsubC169_rna-gnl|jgi|COCSUDRAFT_mRNA20093:0.19125)0.544:0.08827,(TrespTZW2008_jg2243.t1:0.23026,Astglo_e_gw1.00153.8.1_t:0.43210)0.855:0.07802)0.998:0.23272,Micpus1545_15096.3.0.228:0.22047)1.000:0.35418,(PicspRCC4223_RCC4223.02g04000.1:0.62730,((Ulvmut_UM010_0205.1:0.07944,UlvproYS2018_jg2591.t1:0.03899)1.000:0.30236,((Ostluc_16586.2.0.231:0.19715,Micpus1545_58384.3.0.228:0.14744)1.000:0.29693,(ApalobSAG2145_jg347.t1:0.18389,(TrespOTU1_jg1747.t1:0.00054,(TrespOTU3_jg7779.t1:0.03309,TrespOTU5_jg5801.t1:0.01925)0.318:0.00926)1.000:0.27214)0.907:0.08275)0.569:0.06597)0.999:0.33895)0.999:0.36589)0.751:0.12167)0.646:0.12799,((((Micpus1545_50939.3.0.228:0.10729,(Ostluc_17234.2.0.231:0.03726,Osttau_mRNA_1076:0.03632)0.998:0.11633)0.998:0.17237,(ApalobSAG2145_jg989.t1:0.23290,(Botbra_Bobra.0002s0029.1.v2.1:0.15577,((Ulvmut_UM005_0315.1:1.01826,CocsubC169_rna-gnl|jgi|COCSUDRAFT_mRNA16858:0.02977)0.000:0.32147,CocpriSAG2167_jg1586.t1:0.04667)0.872:0.04667)0.959:0.07976)0.064:0.05902)0.921:0.10286,UlvproYS2018_jg5560.t1:0.32732)1.000:0.68773,(Ulvmut_UM012_0064.1:1.08133,(((AuxproUTEX25_rna-gnl|WGS_QOKY|APUTEX25_00000590-RA:0.32096,(MyrbisSAG2043_jg5876.t1:0.16088,(MyrbiaSAG882_k31_Locus_6993_Transcript_1_1.p1:0.17416,(TrespTZW2008_jg3909.t1:0.16711,TrespOTU1_jg11777.t1:0.08815)1.000:0.32332)0.771:0.08107)0.726:0.12344)1.000:0.33394,((Chrzof_Cz03g32130.t1.v5.2.3:0.28200,((MyrbisSAG2043_jg4367.t1:0.14958,((EllbilSAG24580_jg8565.t1:0.22455,(CocpriSAG2167_jg487.t1:0.03548,CocsubC169_rna-gnl|jgi|COCSUDRAFT_mRNA12787:0.03158)1.000:0.16554)0.974:0.07662,ApalobSAG2145_jg6987.t1:0.23690)0.754:0.04069)0.353:0.04568,(MyrbiaSAG882_k37_Locus_4901_Transcript_7_1.p1:0.17695,(TrespTZW2008_jg5719.t1:0.04904,(TrespOTU5_jg7220.t1:0.01737,(TrespOTU3_jg2913.t1:0.01311,TrespOTU1_jg4348.t1:0.01585)0.650:0.00456)1.000:0.07050)1.000:0.16146)0.222:0.04028)0.916:0.07444)0.970:0.11551,(MicpusNOUM17_mRNA1060:0.37738,Pracol_PRCOL_00001825-RA:0.34197)0.942:0.11537)0.996:0.20145)0.481:0.18001,((Chlsor1602_rna-gnl|WGS_LHPG|mrna.C2E21_0505:0.55822,(TrespOTU1_jg5153.t1:0.49086,MyrbisSAG2043_jg9240.t1:0.17414)1.000:0.30679)1.000:0.45225,((Pracol_PRCOL_00000765-RA:0.57838,((((Osttau_mRNA_3156:0.03026,Ostluc_37662.2.0.231:0.04755)0.999:0.11403,(Batpra_rna-XM_007512284.1:0.14867,(Micpus1545_54122.3.0.228:0.06292,MicpusNOUM17_mRNA3868:0.06897)0.976:0.06630)0.778:0.04848)0.985:0.09192,((((((MyrbisSAG2043_jg5092.t1:0.09815,(((TrespTZW2008_jg8242.t1:0.02704,(TrespOTU3_jg3076.t1:0.00054,(TrespOTU5_jg5136.t1:0.00466,TrespOTU1_jg12663.t2:0.00234)0.902:0.00464)0.820:0.01266)1.000:0.09207,(MyrbiaSAG882_k25_Locus_2634_Transcript_8_1.p1:0.09380,Astglo_e_gw1.00142.54.1_t:0.14808)0.843:0.03930)0.992:0.07137,((ApafusSAG2523_jg7336.t1:0.0,ApalobSAG2145_jg11021.t1:0.0):0.22807,SymirrSAG2036_jg5465.t1:0.21321)0.476:0.02764)0.913:0.03347)0.574:0.02140,EllbilSAG24580_jg915.t1:0.09821)0.261:0.02127,(CocpriSAG2167_jg5728.t1:0.01878,CocsubC169_rna-gnl|jgi|COCSUDRAFT_mRNA45866:0.03171)1.000:0.11597)0.989:0.06601,((Auxpro_rna-XM_011399702.1:0.26571,(Chlsor1602_rna-gnl|WGS_LHPG|mrna.C2E21_8660:0.11653,(Chlvar_e_gw1.9.26.1:0.06796,Miccon24180_rna-gnl|WGS_LHPF|mrna.C2E20_0139:0.09353)0.898:0.07131)0.960:0.04756)0.855:0.03447,PicspRCC4223_RCC4223.14g00570.1:0.13694)0.993:0.07756)0.859:0.04141,(Chrzof_Cz04g03240.t1.v5.2.3:0.12304,Monneg_rna-XM_014038735.1:0.13018)0.990:0.07628)0.591:0.04764,(Ulvmut_UM033_0044.1:0.18552,(DilproSAG2392_k37_Locus_3564_Transcript_3_1.p1:0.02878,DilpetSAG2240_k61_Locus_1274_Transcript_6_1.p1:0.02414)0.998:0.09772)1.000:0.18274)0.927:0.09211)0.906:0.11415,Pracol_PRCOL_00004682-RA:0.27544)1.000:0.33776)0.481:0.12367,((((MicpusNOUM17_mRNA4726:0.06011,Micpus1545_180123.3.0.228:0.06631)0.996:0.07757,(Batpra_rna-XM_007513376.1:0.15300,(Osttau_mRNA_6730:0.02551,Ostluc_12759.2.0.231:0.04490)1.000:0.10002)0.902:0.03368)0.989:0.11450,(((DilpetSAG2240_CL169Contig1_1.p1:0.01326,DilproSAG2392_k25_Locus_3461_Transcript_5_1.p1:0.00702)0.985:0.04075,(UlvproYS2018_jg6896.t1:0.01952,Ulvmut_UM014_0132.1:0.00626)0.972:0.03951)1.000:0.15434,((Chrzof_Cz02g31160.t1.v5.2.3:0.10912,((((((Prowic_jg10284.t1:0.00055,Prowic_jg6017.t1:0.00055)1.000:0.05772,(Auxpro_rna-XM_011402925.1:0.04864,AuxproUTEX25_rna-gnl|WGS_QOKY|APUTEX25_00005087-RA:0.00335)0.994:0.03822)0.707:0.02553,HelspATCC50920_rna-gnl|ubcbot|H632_c827p0_mRNA:0.05356)0.169:0.01576,PicspRCC4223_RCC4223.11g02350.1:0.13234)0.090:0.01974,(Miccon24180_rna-gnl|WGS_LHPF|mrna.C2E20_3947:0.02334,(Chlvar_estExt_Genewise1Plus.C_40267:0.02500,Chlsor1602_rna-gnl|WGS_LHPG|mrna.C2E21_4664:0.04806)0.257:0.01310)0.999:0.08246)0.999:0.06673,((Astglo_Aster-04487:0.13484,((TrespTZW2008_jg6554.t1:0.01771,(TrespOTU3_jg913.t1:0.00054,(TrespOTU1_jg7886.t1:0.00166,TrespOTU5_jg5630.t1:0.00663)0.876:0.00321)0.983:0.02311)0.999:0.05051,MyrbiaSAG882_k31_Locus_2695_Transcript_5_1.p1:0.16397)0.052:0.02884)0.992:0.04346,(((ApalobSAG2145_jg7083.t1:0.0,ApafusSAG2523_jg5763.t1:0.0):0.04301,ApafusSAG2523_jg4069.t1:0.01557)1.000:0.07800,(MyrbisSAG2043_jg6209.t1:0.07534,((EllbilSAG24580_jg7339.t1:0.06970,(CocsubC169_rna-gnl|jgi|COCSUDRAFT_mRNA46779:0.00571,CocpriSAG2167_jg8328.t1:0.00466)1.000:0.05611)0.876:0.02109,(SymirrSAG2036_jg6573.t1:0.10479,Botbra_Bobra.0073s0055.1.v2.1:0.05480)0.366:0.01336)0.956:0.03029)0.559:0.01403)0.869:0.02308)0.693:0.02281)0.987:0.04817)0.564:0.02581,(Volcar_Vocar.0016s0256.1.v2.1:0.03542,Chlrei_Cre12.g508150.t1.2.v5.5:0.02294)0.998:0.07038)0.961:0.06030)0.983:0.09789)1.000:0.43710,(((MicpusNOUM17_mRNA1357:0.29257,(Ostluc_39168.2.0.231:0.05442,Batpra_rna-XM_007511099.1:0.26450)0.951:0.11389)1.000:0.35954,(CocsubC169_rna-gnl|jgi|COCSUDRAFT_mRNA31120:0.17003,(ApalobSAG2145_jg2657.t1:0.0,ApafusSAG2523_jg3289.t1:0.0):0.26394)0.817:0.08213)0.876:0.08282,SymirrSAG2036_jg69.t1:0.31205)1.000:0.63015)0.843:0.14622)0.415:0.14848)0.996:0.43188)0.962:0.24260)0.997:0.35427)0.933:0.17758)1.000:0.46260,((DilpetSAG2240_k31_Locus_2922_Transcript_2_1.p1:0.03576,DilproSAG2392_k49_Locus_3828_Transcript_6_1.p1:0.03298)1.000:0.15160,(UlvproYS2018_jg868.t1:0.14084,Ulvmut_UM055_0098.1:0.07949)1.000:0.21395)0.999:0.14852)0.808:0.06773)0.983:0.07625)0.808:0.04873)0.992:0.07652,(PicspRCC4223_RCC4223.10g00770.1:0.31285,((AuxproUTEX25_rna-gnl|WGS_QOKY|APUTEX25_00003109-RA:0.02386,Auxpro_rna-XM_011399157.1:0.00054)1.000:0.10929,(Prowic_jg6721.t1:0.01639,Prowic_jg4268.t1:0.00055)1.000:0.21333)1.000:0.11407)0.666:0.04692)0.875:0.04873)0.717:0.23062)0.964:1.23559)0.773:0.77497)0.612:0.33641)0.961:0.38970,(((Botbra_Bobra.0132s0131.1.v2.1:0.30144,(MyrbiaSAG882_CL399Contig1_1.p1:0.22565,(DilpetSAG2240_CL3121Contig1_1.p2:0.21095,(DilpetSAG2240_CL1996Contig1_1.p2:0.14110,(DilpetSAG2240_k31_Locus_12843_Transcript_1_1.p1:0.08288,(UlvproYS2018_jg9264.t1:0.03914,Ulvmut_UM001_0357.1:0.01582)0.666:0.04122)0.516:0.06574)0.552:0.06576)0.989:0.24095)0.685:0.11443)0.749:0.07997,((CocpriSAG2167_jg4589.t1:0.08573,CocsubC169_rna-gnl|jgi|COCSUDRAFT_mRNA56515:0.05882)1.000:0.43856,((Chlsor1602_rna-gnl|WGS_LHPG|mrna.C2E21_9328:0.17954,(Chlvar_IGS.gm_3_00002:0.19084,Miccon24180_rna-gnl|WGS_LHPF|mrna.C2E20_4023:0.17768)0.483:0.04937)0.998:0.27626,((Parkes_jg7719.t1:0.00055,Miccon24180_rna-gnl|WGS_LHPF|mrna.C2E20_8699:0.96480)0.341:0.55973,(Astglo_Aster-06748:3.97683,SymirrSAG2036_jg2635.t1:0.72410)0.716:0.23621)0.962:0.33069)0.966:0.19358)0.918:0.11273)0.413:0.32638,DilpetSAG2240_k25_Locus_14886_Transcript_1_1.p1:0.41333)0.571:0.13811)0.950:0.27985)0.999:0.22334)1.000:0.29103)0.980:0.09444,((((DilpetSAG2240_k31_Locus_16251_Transcript_1_1.p3:0.16277,((MicpusNOUM17_mRNA8835:0.17069,Micpus1545_45975.3.0.228:0.12597)1.000:0.10272,(Osttau_mRNA_2009:0.11733,Ostluc_43542.2.0.231:0.09661)1.000:0.40509)0.960:0.05664)0.852:0.03070,(Pracol_PRCOL_00002002-RA:0.28981,((((Monneg_rna-XM_014044826.1:0.23854,Chrzof_Cz07g22170.t1.v5.2.3:0.09187)1.000:0.07130,(Dunsal_Dusal.0531s00001.1.v1.0:0.17724,(Chlrei_Cre14.g624950.t1.1.v5.5:0.03363,Volcar_Vocar.0022s0111.1.v2.1:0.03321)1.000:0.09847)1.000:0.03687)1.000:0.04462,(((((ApalobSAG2145_jg944.t1:0.05131,ApafusSAG2523_jg7673.t1:0.05168)0.999:0.25221,EllbilSAG24580_jg5675.t1:0.99708)0.753:0.08518,(Botbra_Bobra.0132s0127.1.v2.1:1.27037,(Monneg_rna-XM_014035206.1:0.19614,(Monneg_rna-XM_014048986.1:0.25514,EllbilSAG24580_jg5674.t1:0.50076)0.999:0.21157)0.000:0.00054)0.866:0.05060)0.480:0.02637,MyrbiaSAG882_CL131Contig1_1.p1:0.09627)0.794:0.03852,(MyrbisSAG2043_jg2363.t1:0.10963,((TrespTZW2008_jg2911.t1:0.03289,(TrespOTU3_jg11028.t1:0.00880,(TrespOTU1_jg1845.t1:0.01004,TrespOTU5_jg2821.t1:0.00712)0.689:0.00179)1.000:0.01894)1.000:0.09773,(Astglo_e_gw1.00063.3.1_t:0.09794,MyrbiaSAG882_CL1585Contig1_1.p1:0.09910)0.875:0.02028)1.000:0.03133)0.997:0.03506)1.000:0.04821)0.988:0.03903,((DilpetSAG2240_k31_Locus_13519_Transcript_1_1.p1:0.18175,(DilpetSAG2240_k25_Locus_16085_Transcript_1_1.p3:0.17157,(DilpetSAG2240_CL4074Contig1_1.p1:0.31050,(UlvproYS2018_jg9265.t1:0.02480,(Ulvmut_UM001_0359.1:0.01330,(UlvproYS2018_jg9263.t1:0.05000,DilpetSAG2240_CL5810Contig1_1.p1:0.20314)0.984:0.09668)0.979:0.03074)0.932:0.03895)0.231:0.00781)0.314:0.03913)0.809:0.08189,DilpetSAG2240_CL936Contig1_1.p1:0.10659)0.748:0.07314)0.999:0.05746)0.688:0.03808)0.951:0.15886,Botbra_Bobra.0132s0126.1.v2.1:0.80846)0.999:0.24027,(DilpetSAG2240_CL1854Contig1_1.p1:3.84412,EllbilSAG24580_jg5676.t1:0.00054)0.593:1.50643)0.916:0.15230)0.986:0.15103)0.373:0.00980)0.062:0.09735)0.688:0.24667)1.000:0.10113)0.723:0.05530)0.837:0.06881);
```
