## Supplementary Data 12 for "Phylogenomics reveals the evolutionary origins of lichenization in chlorophyte algae": ipr043157.tree.newick

```
(((((Chrzof_Cz03g12110.t1.v5.2.3:0.14385,Monneg_rna-XM_014047785.1:0.35685)0.731:0.03248,(((((DilpetSAG2240_k25_Locus_3022_Transcript_1_1.p1:0.59617,((CocpriSAG2167_jg8670.t1:0.19584,CocsubC169_rna-gnl|jgi|COCSUDRAFT_mRNA31988:0.23059)0.979:0.57329,(Dunsal_Dusal.0002s00068.1.v1.0:0.69688,((Parkes_jg1792.t1:0.81586,(Dunsal_Dusal.0252s00013.1.v1.0:0.49589,(Chrzof_Cz15g13250.t1.v5.2.3:0.43751,(DilpetSAG2240_CL5374Contig1_1.p1:0.62089,Volcar_Vocar.0002s0554.1.v2.1:0.35734)0.741:0.08177)0.802:0.11846)0.982:0.64935)0.698:0.08224,((Botbra_Bobra.357_2s0012.1.v2.1:0.29859,SymirrSAG2036_jg4156.t1:0.91085)0.798:0.25688,((MyrbisSAG2043_jg7029.t1:0.27884,((TrespTZW2008_jg3702.t1:0.19064,(TrespOTU3_jg10848.t1:0.03160,(TrespOTU5_jg3002.t1:0.03013,TrespOTU1_jg1416.t1:0.00996)0.823:0.01372)0.886:0.08417)0.991:0.36772,Astglo_Aster-x0464:0.59679)0.679:0.18127)0.936:0.21630,Chrzof_Cz13g06230.t1.v5.2.3:0.67259)0.702:0.06035)0.645:0.05275)0.843:0.30012)0.964:0.61572)0.162:0.12762)0.756:0.16028,Monneg_rna-XM_014046948.1:0.26912)0.857:0.08895,(MyrbiaSAG882_k31_Locus_7606_Transcript_1_1.p1:0.28213,Dunsal_Dusal.0124s00020.1.v1.0:0.21382)0.069:0.08938)0.990:0.40996,(Dunsal_Dusal.0002s00066.1.v1.0:0.52258,Botbra_Bobra.357_2s0013.1.v2.1:0.59977)0.631:0.07118)0.361:0.03588,Monneg_rna-XM_014046947.1:0.25089)0.847:0.09122)0.849:0.03265,(Dunsal_Dusal.0124s00021.1.v1.0:0.25844,(Chlrei_Cre16.g685450.t1.1.v5.5:0.04868,Volcar_Vocar.0018s0113.1.v2.1:0.05904)1.000:0.13148)0.350:0.02767)1.000:0.06189,((MyrbisSAG2043_jg9273.t1:0.11601,((TrespTZW2008_jg6889.t1:0.03178,(TrespOTU1_jg5094.t1:0.01010,(TrespOTU5_jg2304.t1:0.01351,TrespOTU3_jg6584.t1:0.00816)0.200:0.00184)1.000:0.01390)1.000:0.10691,(Astglo_fgenesh1_pg.00050_23_114_t:0.12205,MyrbiaSAG882_CL603Contig1_1.p1:0.12541)0.193:0.01211)1.000:0.04450)0.997:0.04117,((ApafusSAG2523_jg4976.t1:0.03430,(ApafusSAG2523_jg8898.t1:0.00055,ApalobSAG2145_jg1821.t1:0.00054)1.000:0.03657)1.000:0.19515,EllbilSAG24580_jg2894.t1:0.43713)1.000:0.06908)1.000:0.07316)0.986:0.05088,((((((MicpusNOUM17_mRNA8413:0.15944,Micpus1545_45818.3.0.228:0.12194)1.000:0.23587,(((DilproSAG2392_k25_Locus_10899_Transcript_1_1.p2:0.44751,(DilpetSAG2240_CL3800Contig1_1.p1:0.16524,(DilpetSAG2240_CL1640Contig1_1.p1:1.83894,Dunsal_Dusal.0002s00063.1.v1.0:0.29727)0.236:0.03994)0.780:0.04160)0.055:0.03921,((DilpetSAG2240_CL1386Contig1_1.p1:0.14201,DilproSAG2392_k25_Locus_15233_Transcript_1_1.p1:0.19092)0.995:0.15300,((DilpetSAG2240_k25_Locus_8594_Transcript_4_1.p2:0.06633,DilproSAG2392_k25_Locus_8921_Transcript_1_1.p1:0.29288)0.997:0.19745,(Ulvmut_UM018_0020.1:0.08965,(Ulvmut_UM018_0019.1:0.04989,UlvproYS2018_jg941.t1:0.05261)0.550:0.00699)1.000:0.15731)0.000:0.00253)0.137:0.05823)1.000:0.12445,(Dunsal_Dusal.0627s00001.1.v1.0:0.31450,(Chlrei_Cre02.g107050.t1.1.v5.5:0.06111,(Dunsal_Dusal.1104s00006.1.v1.0:0.33515,Volcar_Vocar.0022s0148.1.v2.1:0.04603)0.727:0.01284)1.000:0.14907)1.000:0.07196)1.000:0.08129)0.962:0.05362,(Chlrei_Cre02.g107350.t1.1.v5.5:0.36784,(((Monneg_rna-XM_014035583.1:0.66233,Dunsal_Dusal.0002s00065.1.v1.0:0.41931)0.823:0.06948,Dunsal_Dusal.0002s00064.1.v1.0:0.25232)0.000:0.00291,DilpetSAG2240_CL5973Contig1_1.p1:0.42315)0.601:0.05119)1.000:0.14161)1.000:0.08881,((((Pracol_PRCOL_00006702-RA:0.32711,(((((Botbra_Bobra.0162s0050.1.v2.1:0.49092,(Chlrei_Cre05.g244250.t1.2.v5.5:0.05603,Volcar_Vocar.0026s0029.1.v2.1:0.05359)0.969:0.11367)0.877:0.04326,(((Monneg_rna-XM_014040363.1:0.45764,Chrzof_UNPLg00500.t1.v5.2.3:0.15949)0.004:0.00511,Monneg_rna-XM_014038245.1:0.34128)0.857:0.04951,(((Monneg_rna-XM_014041249.1:0.35530,Chrzof_Cz08g05080.t1.v5.2.3:0.11649)0.479:0.03951,(Monneg_rna-XM_014037867.1:0.46516,Monneg_rna-XM_014036124.1:0.49139)0.000:0.00417)0.379:0.01746,Monneg_rna-XM_014039162.1:0.76524)0.021:0.00285)0.768:0.04779)1.000:0.05995,((MyrbisSAG2043_jg7597.t2:0.11394,(MyrbiaSAG882_CL1177Contig1_1.p1:0.24026,(((TrespTZW2008_jg1912.t2:0.03148,(TrespOTU5_jg7586.t1:0.00810,(TrespOTU1_jg4849.t1:0.01254,TrespOTU3_jg641.t1:0.00952)0.914:0.00226)1.000:0.02516)1.000:0.10607,(Astglo_fgenesh1_pm.00058_23_7_t:0.00320,(CocpriSAG2167_jg4778.t1:0.07541,CocsubC169_rna-gnl|jgi|COCSUDRAFT_mRNA18099:0.10511)1.000:5.99201)0.248:0.14698)0.486:0.01722,MyrbiaSAG882_k37_Locus_1069_Transcript_2_1.p1:0.14289)0.000:0.00063)1.000:0.04965)0.460:0.03056,Botbra_Bobra.0162s0049.1.v2.1:0.81274)0.818:0.07171)0.873:0.05912,(Botbra_Bobra.0162s0047.1.v2.1:0.40760,Dunsal_Dusal.0252s00010.1.v1.0:0.71145)0.000:0.26068)0.492:0.05629,(Micpus1545_55899.3.0.228:0.15849,MicpusNOUM17_mRNA9310:0.21754)1.000:0.20939)0.414:0.05005)1.000:0.16167,((DilpetSAG2240_k49_Locus_12217_Transcript_1_1.p1:0.30415,Pracol_PRCOL_00001499-RA:0.34433)0.861:0.09359,((((MicpusNOUM17_mRNA8860:0.22358,Micpus1545_45980.3.0.228:0.14276)1.000:0.20375,((((((Monneg_rna-XM_014043042.1:0.67540,Dunsal_Dusal.0395s00012.1.v1.0:0.06102)0.842:0.14241,(Dunsal_Dusal.0395s00011.1.v1.0:0.25362,(Chlrei_Cre02.g141606.t1.1.v5.5:0.06282,Volcar_Vocar.0027s0019.1.v2.1:0.05801)1.000:0.09135)0.821:0.01820)0.955:0.03567,((((Monneg_rna-XM_014043041.1:0.32230,DilpetSAG2240_k25_Locus_16514_Transcript_1_1.p2:0.53718)0.674:0.06839,Monneg_rna-XM_014050981.1:0.17420)0.103:0.09445,(Chrzof_Cz10g12260.t1.v5.2.3:0.10097,Monneg_rna-XM_014050980.1:0.26737)0.509:0.01240)0.555:0.02273,Monneg_rna-XM_014050982.1:0.49291)0.839:0.04947)0.983:0.03961,(MyrbisSAG2043_jg12070.t1:0.11150,((TrespTZW2008_jg10103.t1:0.04508,(TrespOTU5_jg10574.t1:0.00940,(TrespOTU3_jg4671.t1:0.00785,TrespOTU1_jg2019.t1:0.00920)0.592:0.00148)1.000:0.02398)1.000:0.11494,(Astglo_fgenesh1_pm.00049_23_12_t:0.16647,MyrbiaSAG882_CL296Contig1_1.p1:0.09952)0.612:0.02311)1.000:0.04340)1.000:0.10149)1.000:0.06721,(DilpetSAG2240_CL3699Contig1_1.p1:0.50001,(DilproSAG2392_k37_Locus_17921_Transcript_1_1.p1:0.17950,(DilpetSAG2240_CL5564Contig1_1.p1:0.52299,(((DilpetSAG2240_k31_Locus_9270_Transcript_3_1.p1:0.00081,(DilpetSAG2240_k61_Locus_12993_Transcript_1_1.p1:0.32666,DilpetSAG2240_CL625Contig1_1.p1:0.27728)0.983:0.00060)0.995:0.19434,(UlvproYS2018_jg5728.t1:0.15747,(UlvproYS2018_jg5727.t1:0.21003,(UlvproYS2018_jg5726.t2:0.15237,Ulvmut_UM035_0027.1:0.05594)0.500:0.03754)0.428:0.01545)0.999:0.14596)0.045:0.00423,DilpetSAG2240_k37_Locus_12213_Transcript_1_1.p1:0.04717)0.801:0.09299)0.028:0.00420)0.255:0.01682)0.935:0.11144)0.829:0.02711,Dunsal_Dusal.4247s00001.1.v1.0:0.16432)0.947:0.04892)0.375:0.02316,DilpetSAG2240_k31_Locus_12053_Transcript_1_1.p2:0.18159)0.701:0.05335,((((((Ulvmut_UM014_0210.1:0.06424,UlvproYS2018_jg1147.t1:0.14389)1.000:0.18913,(UlvproYS2018_jg1150.t1:0.34801,(((Ulvmut_UM014_0211.1:0.00424,DilpetSAG2240_k43_Locus_9282_Transcript_1_1.p1:1.33404)0.016:0.03354,UlvproYS2018_jg1149.t1:0.03548)0.213:0.01118,UlvproYS2018_jg1148.t1:0.14897)0.316:0.02058)0.279:0.03510)0.790:0.08640,(DilpetSAG2240_CL78Contig1_1.p1:0.00055,DilpetSAG2240_CL78Contig2_1.p1:1.01632)0.999:0.31510)0.083:0.00607,DilpetSAG2240_CL3816Contig1_1.p1:0.17167)0.656:0.05349,DilpetSAG2240_CL3890Contig1_1.p2:0.29490)0.987:0.16190,((Dunsal_Dusal.0298s00005.1.v1.0:0.21646,DilpetSAG2240_k55_Locus_19078_Transcript_2_1.p1:0.84157)0.898:0.05265,(Chlrei_Cre12.g555950.t1.2.v5.5:0.11744,Volcar_Vocar.0001s1061.1.v2.1:0.10805)1.000:0.22143)1.000:0.15026)1.000:0.16918)1.000:0.10648)1.000:0.08690)0.999:0.08210,(Botbra_Bobra.357_2s0015.1.v2.1:2.56894,((Pracol_PRCOL_00006358-RA:0.31328,((((((MyrbisSAG2043_jg7438.t1:0.15440,((TrespTZW2008_jg3632.t1:0.05238,(TrespOTU3_jg9209.t1:0.01367,(TrespOTU5_jg134.t1:0.00897,TrespOTU1_jg7611.t1:0.01817)0.428:0.00173)1.000:0.02858)1.000:0.14973,(Astglo_e_gw1.00050.4.1_t:0.14132,MyrbiaSAG882_k31_Locus_6486_Transcript_1_1.p1:0.16320)1.000:0.03903)1.000:0.03807)0.902:0.03156,Botbra_Bobra.0218s0027.1.v2.1:0.78350)0.659:0.02504,DilpetSAG2240_k31_Locus_11007_Transcript_1_1.p1:0.33478)0.308:0.04965,(((Dunsal_Dusal.0686s00003.1.v1.0:0.24567,(Volcar_Vocar.0044s0047.1.v2.1:0.06000,Chlrei_Cre09.g392282.t1.1.v5.5:0.05258)1.000:0.09630)0.179:0.00312,Dunsal_Dusal.0686s00002.1.v1.0:0.53149)0.884:0.03297,((Chrzof_Cz06g09130.t1.v5.2.3:0.10629,Monneg_rna-XM_014049626.1:0.33963)0.266:0.00515,Monneg_rna-XM_014049145.1:0.38133)1.000:0.07590)0.952:0.03623)0.818:0.04330,(Botbra_Bobra.0218s0026.1.v2.1:0.64538,(DilpetSAG2240_k25_Locus_15876_Transcript_1_1.p2:0.51392,(DilpetSAG2240_k43_Locus_9499_Transcript_1_1.p1:0.16643,(DilpetSAG2240_CL1190Contig1_1.p2:0.17873,(UlvproYS2018_jg6651.t1:0.04233,Ulvmut_UM026_0139.1:0.04063)0.999:0.13512)0.616:0.03899)0.264:0.03340)0.769:0.07615)0.937:0.06319)1.000:0.08823,(MicpusNOUM17_mRNA8566:0.19783,Micpus1545_35233.3.0.228:0.15095)1.000:0.23626)0.367:0.04713)1.000:0.28203,(((((Botbra_Bobra.357_2s0014.1.v2.1:1.08557,DilpetSAG2240_k25_Locus_14886_Transcript_1_1.p1:0.58550)0.968:0.75305,(((Dunsal_Dusal.0007s00053.1.v1.0:0.54834,(Chlrei_Cre06.g297850.t1.1.v5.5:0.10181,Volcar_Vocar.0020s0100.1.v2.1:0.14968)1.000:0.30344)1.000:0.87924,(MyrbiaSAG882_k25_Locus_13238_Transcript_1_1.p1:0.16207,(Ulvmut_UM005_0324.1:0.27159,((((((((TrespTZW2008_jg3909.t1:1.23998,((Chlsor1602_rna-gnl|WGS_LHPG|mrna.C2E21_0505:0.73680,Ulvmut_UM012_0064.1:1.00952)0.309:0.18024,((((MyrbiaSAG882_k43_Locus_3972_Transcript_6_1.p1:0.17447,(Pracol_PRCOL_00000765-RA:1.03898,TrespOTU1_jg5153.t1:0.64387)0.796:0.30350)0.000:0.00055,(ApafusSAG2523_jg7374.t1:0.07769,(Ulvmut_UM018_0024.1:0.41651,((Ulvmut_UM001_0523.1:0.20429,Ulvmut_UM001_0524.1:0.45929)0.919:0.33908,((UlvproYS2018_jg7181.t1:0.10190,(UlvproYS2018_jg7186.t1:0.13986,UlvproYS2018_jg7182.t1:0.22696)0.741:0.08194)0.410:0.06215,UlvproYS2018_jg7184.t1:0.13985)0.973:0.52226)0.162:0.07577)1.000:1.80753)0.413:0.09771)0.904:0.22331,MyrbisSAG2043_jg9240.t1:0.24253)0.434:0.09140,Botbra_Bobra.0471s0002.1.v2.1:0.42668)0.773:0.30936)1.000:0.54882)0.985:0.46670,((((Micpus1545_15096.3.0.228:0.35776,(SymirrSAG2036_jg10358.t1:0.66881,((CocsubC169_rna-gnl|jgi|COCSUDRAFT_mRNA20093:0.40145,TrespTZW2008_jg2243.t1:0.35982)0.000:0.11026,Astglo_e_gw1.00153.8.1_t:0.70795)0.473:0.07206)0.990:0.31134)0.996:0.43352,(PicspRCC4223_RCC4223.02g04000.1:1.16768,((Ulvmut_UM010_0205.1:0.01787,UlvproYS2018_jg2591.t1:0.10044)1.000:0.41911,((Ostluc_16586.2.0.231:0.21528,Micpus1545_58384.3.0.228:0.20935)1.000:0.37978,(ApalobSAG2145_jg347.t1:0.24912,(TrespOTU5_jg5801.t1:0.02022,(TrespOTU1_jg1747.t1:0.02561,TrespOTU3_jg7779.t1:0.03469)0.349:0.00885)1.000:0.38238)0.956:0.14081)0.801:0.16236)0.979:0.46876)0.998:0.71922)0.929:0.22359,(((DilproSAG2392_k49_Locus_3828_Transcript_6_1.p1:0.10057,DilpetSAG2240_k31_Locus_2922_Transcript_2_1.p1:0.07939)1.000:0.36669,(UlvproYS2018_jg868.t1:0.11467,Ulvmut_UM055_0098.1:0.15723)1.000:0.32633)0.998:0.31223,((Chrzof_Cz09g28110.t1.v5.2.3:0.53252,(Volcar_Vocar.0002s0313.1.v2.1:0.34865,Chlrei_Cre06.g270850.t1.2.v5.5:0.38799)1.000:0.28167)0.988:0.15377,((((Batpra_rna-XM_007514013.1:0.48477,(Osttau_mRNA_3843:0.35472,Micpus1545_56715.3.0.228:0.33250)0.269:0.10900)0.997:0.27088,Pracol_PRCOL_00006245-RA:0.41246)0.748:0.11695,Dunsal_Dusal.0017s00014.1.v1.0:0.73307)0.507:0.09118,(((ApalobSAG2145_jg2551.t1:0.37228,(((MyrbiaSAG882_k43_Locus_2028_Transcript_1_1.p1:0.31535,Astglo_fgenesh1_pm.00026_23_10_t:0.11918)0.504:0.03708,(TrespTZW2008_jg797.t1:0.09709,(TrespOTU1_jg10140.t1:0.03902,TrespOTU5_jg4864.t1:0.01538)0.965:0.06317)1.000:0.20460)0.976:0.09250,MyrbisSAG2043_jg5392.t1:0.31241)0.014:0.07180)0.950:0.10918,(((EllbilSAG24580_jg3058.t1:0.00055,Monneg_rna-XM_014047226.1:1.01896)0.387:0.26466,(CocpriSAG2167_jg5883.t1:0.03354,CocsubC169_rna-gnl|jgi|COCSUDRAFT_mRNA34894:0.01820)1.000:0.26409)0.929:0.11095,SymirrSAG2036_jg8858.t1:0.47134)0.661:0.07003)0.993:0.13324,((PicspRCC4223_RCC4223.10g00770.1:0.50747,((AuxproUTEX25_rna-gnl|WGS_QOKY|APUTEX25_00003109-RA:0.04644,Auxpro_rna-XM_011399157.1:0.00055)1.000:0.31209,(Prowic_jg6721.t1:0.02653,Prowic_jg4268.t1:0.00055)1.000:0.31265)0.999:0.27533)0.941:0.12088,(Chlvar_IGS.gm_12_00367:0.20895,(Chlsor1602_rna-gnl|WGS_LHPG|mrna.C2E21_4163:0.18367,Miccon24180_rna-gnl|WGS_LHPF|mrna.C2E20_5502:0.21179)0.345:0.05249)1.000:0.15145)0.960:0.11403)0.989:0.13500)0.455:0.04700)0.961:0.18539)1.000:0.53399)0.000:0.12613,((Osttau_mRNA_4962:0.44076,Micpus1545_15861.3.0.228:0.27046)0.976:0.23605,(PicspRCC4223_RCC4223.01g05670.1:0.66499,((AuxproUTEX25_rna-gnl|WGS_QOKY|APUTEX25_00002107-RA:0.20642,(Auxpro_rna-XM_011397116.1:0.11333,Prowic_jg6553.t1:0.73712)0.996:0.45860)1.000:0.42870,(Parkes_jg913.t1:0.44735,(ApafusSAG2523_jg8869.t1:0.55677,(Astglo_gw1.00101.139.1_t:0.41436,(TrespOTU5_jg6732.t1:0.02553,(Dunsal_Dusal.0287s00015.1.v1.0:0.93772,TrespOTU1_jg2951.t1:0.00055)0.212:0.03694)0.998:0.27885)0.916:0.15559)0.489:0.08443)0.965:0.15619)0.553:0.10819)0.108:0.14414)0.998:0.53802)0.991:0.44723)0.973:0.39083,((((ApalobSAG2145_jg989.t1:0.68238,((CocsubC169_rna-gnl|jgi|COCSUDRAFT_mRNA16858:0.06537,CocpriSAG2167_jg1586.t1:0.07573)1.000:0.27051,Botbra_Bobra.0002s0029.1.v2.1:0.56620)0.416:0.12597)0.689:0.14114,UlvproYS2018_jg5560.t1:0.93304)0.333:0.10345,(Micpus1545_50939.3.0.228:0.35178,(Osttau_mRNA_1076:0.07146,Ostluc_17234.2.0.231:0.08555)1.000:0.27937)0.981:0.20755)0.823:0.72255,Ulvmut_UM003_0207.1:5.99059)0.546:0.39701)0.131:0.00053,(Ulvmut_UM018_0025.1:0.71578,MicpusNOUM17_mRNA4312:0.03114)0.865:0.81965)0.519:0.93554,(((((DilproSAG2392_k25_Locus_3577_Transcript_1_1.p1:0.15703,DilpetSAG2240_k25_Locus_1759_Transcript_14_1.p1:0.15657)0.996:0.66009,Ulvmut_UM003_0206.1:1.23581)0.964:0.48091,(((Miccon24180_rna-gnl|WGS_LHPF|mrna.C2E20_3928:0.20548,(Chlsor1602_rna-gnl|WGS_LHPG|mrna.C2E21_4700:0.19152,Chlvar_IGS.gm_4_00353:0.32182)0.876:0.09689)0.994:0.34794,(Parkes_jg1568.t1:0.37572,(AuxproUTEX25_rna-gnl|WGS_QOKY|APUTEX25_00003541-RA:0.0,Auxpro_rna-XM_011400056.1:0.0):1.12869)0.517:0.13794)0.974:0.36005,(((((((MyrbiaSAG882_k43_Locus_4119_Transcript_12_1.p1:0.61977,(TrespTZW2008_jg9521.t1:0.32440,(TrespOTU3_jg7864.t1:0.03442,(TrespOTU1_jg3957.t1:0.05688,TrespOTU5_jg5723.t1:0.03467)0.697:0.03630)0.953:0.17992)0.972:0.27424)0.965:0.24996,MyrbisSAG2043_jg6431.t1:0.52717)0.200:0.02216,((Ostluc_19757.2.0.231:0.09355,MicpusNOUM17_mRNA9685:0.20136)0.114:0.09570,(Parkes_jg5355.t1:0.10940,(((Astglo_fgenesh1_pm.00067_23_69_t:0.18712,(MyrbisSAG2043_jg8660.t1:0.09451,(ApalobSAG2145_jg7808.t1:0.00054,Botbra_Bobra.0218s0025.1.v2.1:0.00053)0.616:0.15909)0.956:0.09068)0.784:0.07267,(TrespOTU1_jg9355.t1:0.03914,TrespTZW2008_jg3196.t1:0.04256)0.875:0.05395)0.877:0.06527,Chlrei_Cre03.g207713.t1.1.v5.5:0.13578)0.599:0.04383)0.744:0.04800)0.992:0.63922)0.175:0.08082,((PicspRCC4223_RCC4223.13g01230.1:0.79865,SymirrSAG2036_jg4732.t1:0.55550)0.380:0.30516,ApalobSAG2145_jg4806.t1:0.62587)0.833:0.18557)0.391:0.08493,(CocsubC169_rna-gnl|jgi|COCSUDRAFT_mRNA65241:0.05637,CocpriSAG2167_jg8146.t1:0.19627)1.000:0.72508)0.509:0.10842,EllbilSAG24580_jg5830.t1:0.72021)0.755:0.07059,((Chrzof_Cz03g36130.t1.v5.2.3:0.11466,(TrespOTU1_jg7726.t1:0.00054,Dunsal_Dusal.0007s00054.1.v1.0:0.00053)0.907:1.63373)0.851:0.62013,(Chlrei_Cre17.g698850.t1.1.v5.5:0.23890,Volcar_Vocar.0004s0314.1.v2.1:0.17091)1.000:0.65598)0.912:0.22968)0.747:0.12310)0.628:0.13440)0.486:0.13318,((Pracol_PRCOL_00003192-RA:0.48039,((((DilproSAG2392_CL5319Contig1_1.p1:0.04725,DilpetSAG2240_k25_Locus_2738_Transcript_7_1.p1:0.07300)0.979:0.15712,(UlvproYS2018_jg9611.t1:0.07945,Ulvmut_UM004_0051.1:0.07224)0.995:0.24055)1.000:0.61308,(((Parkes_jg9250.t1:0.20741,PicspRCC4223_RCC4223.04g01470.1:0.40534)0.361:0.06275,((HelspATCC50920_rna-gnl|ubcbot|H632_c719p0_mRNA:0.35409,((Auxpro_rna-XM_011400127.1:0.0,AuxproUTEX25_rna-gnl|WGS_QOKY|APUTEX25_00003484-RA:0.0):0.13998,(Prowic_jg6004.t1:0.00055,(Prowic_jg2278.t1:0.00055,(Prowic_jg7651.t1:0.03523,Prowic_jg6866.t1:0.00055)0.165:0.00053)0.990:0.00054)0.979:0.11064)0.967:0.09224)0.979:0.14463,(Miccon24180_rna-gnl|WGS_LHPF|mrna.C2E20_9008:0.16089,Chlsor1602_rna-gnl|WGS_LHPG|mrna.C2E21_9223:0.21683)0.997:0.22175)0.141:0.06102)0.988:0.17139,(DilpetSAG2240_k25_Locus_11350_Transcript_1_1.p1:5.99217,(((((Dunsal_Dusal.0187s00024.1.v1.0:0.52061,SymirrSAG2036_jg7990.t1:0.29676)0.493:0.05408,Botbra_Bobra.0024s0040.1.v2.1:0.41927)0.749:0.07338,(Chrzof_Cz16g12180.t1.v5.2.3:0.27581,(Volcar_Vocar.0009s0242.1.v2.1:0.37387,Monneg_rna-XM_014036762.1:0.23446)0.782:0.06922)0.947:0.10130)0.874:0.05468,((((Astglo_fgenesh1_pg.00080_23_122_t:0.25649,(MyrbiaSAG882_k31_Locus_516_Transcript_3_1.p1:0.16169,Monneg_rna-XM_014038837.1:0.07872)0.813:0.11481)0.821:0.02835,(TrespOTU3_jg4672.t1:0.01523,(TrespOTU1_jg2017.t1:0.01795,TrespOTU5_jg10573.t1:0.02823)0.751:0.00506)1.000:0.19546)0.940:0.05707,MyrbisSAG2043_jg12215.t1:0.22972)0.182:0.03727,(ApalobSAG2145_jg1383.t1:0.08906,ApafusSAG2523_jg8907.t1:0.09987)1.000:0.24508)0.658:0.03373)0.759:0.04520,(EllbilSAG24580_jg8096.t1:0.16099,(CocpriSAG2167_jg5809.t1:0.08286,CocsubC169_rna-gnl|jgi|COCSUDRAFT_mRNA11483:0.02303)1.000:0.24501)0.933:0.09943)0.005:0.11584)0.000:0.00658)0.596:0.12165)0.845:0.20957,(((Ulvmut_UM023_0088.1:0.09155,UlvproYS2018_jg9123.t1:0.05077)1.000:0.20653,((((MyrbiaSAG882_k69_Locus_3478_Transcript_1_1.p1:0.10083,((Astglo_fgenesh1_pm.00060_23_14_t:0.12301,(TrespTZW2008_jg7937.t1:0.04378,(TrespOTU3_jg4132.t1:0.00940,(TrespOTU1_jg8874.t1:0.01089,TrespOTU5_jg510.t1:0.00366)0.884:0.00894)0.832:0.01637)0.995:0.09014)0.851:0.03302,(ApalobSAG2145_jg2106.t1:0.00054,ApafusSAG2523_jg260.t1:0.04112)0.992:0.14656)0.199:0.01657)0.931:0.04177,(SymirrSAG2036_jg10875.t1:0.19245,(Botbra_Bobra.0003s0009.1.v2.1:0.19350,(CocsubC169_rna-gnl|jgi|COCSUDRAFT_mRNA16360:0.04260,CocpriSAG2167_jg5295.t1:0.00602)1.000:0.15682)0.304:0.03496)0.973:0.06308)0.834:0.03485,((Parkes_jg10998.t1:0.16394,PicspRCC4223_RCC4223.05g01330.1:0.25300)0.582:0.03825,(Chlsor1602_rna-gnl|WGS_LHPG|mrna.C2E21_1541:0.05898,Chlvar_fgenesh3_pg.C_scaffold_14000077:0.10814)0.211:0.02364)0.986:0.06437)0.895:0.03193,((Chrzof_Cz06g27170.t1.v5.2.3:0.14101,(Chlrei_Cre17.g725100.t1.2.v5.5:0.05341,Volcar_Vocar.0001s1443.1.v2.1:0.15787)0.998:0.08301)0.226:0.02170,(Dunsal_Dusal.0225s00019.1.v1.0:0.13720,Monneg_rna-XM_014043332.1:0.21755)0.867:0.02691)0.836:0.01816)0.931:0.07716)0.956:0.15039,((Osttau_mRNA_6158:0.12528,(Batpra_rna-XM_007513213.1:0.59076,Ostluc_32265.2.0.231:0.04761)0.308:0.05748)1.000:0.30495,(Micpus1545_189614.3.0.228:0.29921,MicpusNOUM17_mRNA1723:0.19347)0.502:0.08084)0.966:0.15973)1.000:0.82085)0.589:0.16244)0.817:0.22029,(Batpra_rna-XM_007510965.1:0.36375,((Micpus1545_148027.3.0.228:0.26589,MicpusNOUM17_mRNA1346:0.28005)0.965:0.16120,(Monneg_rna-XM_014050068.1:0.00054,(Ostluc_33842.2.0.231:0.03426,Osttau_mRNA_4546:0.09326)0.465:0.29036)0.324:0.06496)0.882:0.08961)0.785:0.10276)0.998:1.39309)0.945:0.68522,(((Parkes_jg11732.t1:0.35774,(((Monneg_rna-XM_014046011.1:1.35080,(Astglo_Aster-06748:1.59046,Dunsal_Dusal.0007s00056.1.v1.0:0.93864)0.860:0.43290)0.000:0.00054,Prowic_jg2434.t1:0.34174)0.229:0.03638,Auxpro_rna-XM_011399679.1:0.23093)0.944:0.40498)0.679:0.47055,ApalobSAG2145_jg10241.t1:0.24122)0.942:1.10789,(ApafusSAG2523_jg3646.t1:0.09465,((ApafusSAG2523_jg7078.t1:0.0,ApalobSAG2145_jg10705.t1:0.0):0.07897,Ulvmut_UM035_0028.1:1.45775)0.648:0.07963)0.996:2.11794)0.332:0.10006)0.372:0.43638)0.098:0.21666,(((Ulvmut_UM082_0058.1:2.03391,(Prowic_jg1053.t1:0.89111,((Ulvmut_UM001_0357.1:0.50114,((Ulvmut_UM049_0067.1:0.22694,(Ulvmut_UM134_0005.1:0.55194,(DilpetSAG2240_k25_Locus_3263_Transcript_3_1.p1:0.00054,DilproSAG2392_k25_Locus_2775_Transcript_8_1.p1:0.12449)0.882:0.42721)0.510:0.16853)0.432:0.04029,UlvproYS2018_jg4963.t1:0.00054)0.995:1.52065)0.612:0.12646,(CocpriSAG2167_jg4589.t1:0.07128,CocsubC169_rna-gnl|jgi|COCSUDRAFT_mRNA56515:0.08396)0.953:0.32453)0.828:0.23208)0.461:0.32335)0.403:0.28484,((Monneg_rna-XM_014051026.1:0.63866,(TrespOTU3_jg3706.t1:0.32637,(Dunsal_Dusal.0042s00023.1.v1.0:0.42986,Monneg_rna-XM_014036946.1:0.22087)0.870:0.11440)0.971:0.26120)0.658:0.18626,(DilpetSAG2240_CL1831Contig1_1.p1:3.61311,(Ulvmut_UM005_0316.1:0.96012,DilpetSAG2240_k25_Locus_8466_Transcript_1_1.p1:0.00055)0.370:0.28628)0.352:0.97897)0.786:0.23575)0.638:0.21667,((((Chlsor1602_rna-gnl|WGS_LHPG|mrna.C2E21_1888:0.23986,Miccon24180_rna-gnl|WGS_LHPF|mrna.C2E20_0790:0.20445)0.834:0.16750,((MyrbiaSAG882_k25_Locus_3634_Transcript_1_1.p1:0.45018,Chrzof_Cz06g35070.t1.v5.2.3:0.58665)0.938:0.23559,CocpriSAG2167_jg1472.t1:0.33069)0.297:0.09857)0.998:1.03689,((EllbilSAG24580_jg1298.t1:0.52665,DilpetSAG2240_CL1854Contig1_1.p1:0.48201)0.844:0.32336,(Monneg_rna-XM_014050983.1:0.21811,(DilpetSAG2240_CL512Contig1_1.p1:0.39290,MyrbiaSAG882_CL1103Contig1_1.p1:0.65966)0.942:0.81325)0.886:0.53324)0.279:0.20518)0.801:0.25588,((Miccon24180_rna-gnl|WGS_LHPF|mrna.C2E20_0301:0.34919,MyrbiaSAG882_k25_Locus_11058_Transcript_1_1.p1:1.34918)0.176:0.26558,(Ulvmut_UM018_0022.1:0.69778,(MyrbiaSAG882_CL209Contig1_1.p1:0.00054,UlvproYS2018_jg2823.t1:0.72959)0.372:0.85740)0.989:0.73655)0.823:0.30203)0.843:0.29052)0.989:0.81517)0.416:0.24201,(MyrbiaSAG882_k31_Locus_5888_Transcript_1_1.p1:1.40260,(Monneg_rna-XM_014038796.1:0.53602,Ulvmut_UM005_0323.1:0.50919)0.892:0.50647)0.985:0.86793)0.797:0.38250,((Volcar_Vocar.0045s0040.1.v2.1:0.26910,Chlrei_Cre01.g021950.t1.1.v5.5:0.25780)0.860:0.46015,SymirrSAG2036_jg4015.t1:3.19572)0.991:0.92720)0.980:0.61412)0.523:0.26836)0.634:0.54798)0.975:0.30470,(Pracol_PRCOL_00001999-RA:1.55815,((((Dunsal_Dusal.0042s00022.1.v1.0:0.30238,(Volcar_Vocar.0038s0044.1.v2.1:0.06267,Chlrei_Cre06.g250300.t1.2.v5.5:0.05629)1.000:0.19021)1.000:0.10604,(DilpetSAG2240_k25_Locus_14902_Transcript_1_1.p1:0.79924,(Monneg_rna-XM_014045554.1:0.54619,Chrzof_Cz15g17030.t1.v5.2.3:0.26063)0.528:0.02957)0.786:0.09431)1.000:0.10072,((((MyrbiaSAG882_CL966Contig1_1.p1:0.36448,(TrespTZW2008_jg3039.t1:0.17617,((TrespOTU3_jg7.t1:0.00055,TrespOTU3_jg3111.t1:0.35726)0.967:0.02677,(TrespOTU1_jg10265.t1:0.03550,TrespOTU5_jg4982.t1:0.02527)0.802:0.00521)1.000:0.07515)1.000:0.20526)0.878:0.06206,(MyrbiaSAG882_k37_Locus_9138_Transcript_1_1.p1:0.28498,(MyrbiaSAG882_CL1243Contig1_1.p1:0.24577,(MyrbiaSAG882_k31_Locus_13596_Transcript_1_1.p1:0.06463,Astglo_e_gw1.00110.2.1_t:0.18201)0.431:0.02113)0.622:0.02030)0.878:0.03734)0.999:0.05827,MyrbisSAG2043_jg5418.t1:0.20118)1.000:0.14888,((Micpus1545_46683.3.0.228:0.14551,MicpusNOUM17_mRNA6142:0.12750)1.000:0.33079,Pracol_PRCOL_00001970-RA:0.53299)1.000:0.11455)0.995:0.07356)1.000:0.18863,((DilpetSAG2240_CL6009Contig1_1.p1:0.46706,(DilpetSAG2240_CL2180Contig1_1.p1:0.79504,(Ulvmut_UM005_0322.1:0.28738,(UlvproYS2018_jg2426.t1:0.13776,Ulvmut_UM005_0321.1:0.23319)0.880:0.06816)0.707:0.12989)0.553:0.17572)0.878:0.15610,DilpetSAG2240_CL448Contig1_1.p1:0.47165)0.962:0.17389)1.000:0.59242)1.000:0.45677)0.628:0.15281)0.835:0.11874,(((PicspRCC4223_RCC4223.02g11334.1:1.02696,(((HelspATCC50920_rna-gnl|ubcbot|H632_c514p0_mRNA:0.31694,(HelspATCC50920_rna-gnl|ubcbot|H632_c2139p0_mRNA:0.45049,(Prowic_jg1874.t1:0.40040,(Prowic_jg2814.t1:0.42051,(Auxpro_rna-XM_011401676.1:0.00053,AuxproUTEX25_rna-gnl|WGS_QOKY|APUTEX25_00005209-RA:0.00054)0.930:0.08716)0.988:0.14164)1.000:0.19416)0.885:0.10243)0.660:0.07825,(Parkes_jg4914.t1:0.19980,((((EllbilSAG24580_jg1394.t1:0.15381,(CocpriSAG2167_jg12.t1:0.04416,CocsubC169_rna-gnl|jgi|COCSUDRAFT_mRNA12377:0.04385)1.000:0.13064)1.000:0.05494,SymirrSAG2036_jg5393.t1:0.24574)0.000:0.02708,((((ApafusSAG2523_jg2559.t1:0.00872,(ApafusSAG2523_jg11352.t1:0.00055,ApalobSAG2145_jg3539.t1:0.00055)0.997:0.00976)1.000:0.13046,((Botbra_Bobra.0487s0002.1.v2.1:0.06586,MyrbisSAG2043_jg1103.t1:0.06302)0.321:0.00575,((TrespTZW2008_jg5542.t1:0.01044,(TrespOTU1_jg10399.t1:0.00271,(TrespOTU5_jg3576.t1:0.00308,TrespOTU3_jg1400.t1:0.00186)0.139:0.00055)0.999:0.00886)1.000:0.04493,(MyrbiaSAG882_k25_Locus_3778_Transcript_4_1.p1:0.05052,Astglo_fgenesh1_pm.00139_23_9_t:0.05442)0.978:0.01832)1.000:0.03220)0.988:0.02296)0.873:0.01569,Botbra_Bobra.0790s0001.1.v2.1:0.23099)0.738:0.00390,((DilpetSAG2240_k25_Locus_13646_Transcript_1_1.p2:0.18206,(((Micpus1545_70197.3.0.228:0.11345,MicpusNOUM17_mRNA6611:0.15306)0.951:0.03480,(Micpus1545_45916.3.0.228:0.14805,MicpusNOUM17_mRNA9905:0.16886)1.000:0.05634)1.000:0.12213,(Dunsal_Dusal.3783s00001.1.v1.0:0.12367,(Pracol_PRCOL_00005933-RA:0.21180,Parkes_jg4912.t1:0.36732)0.000:0.03439)0.847:0.04185)0.945:0.06616)0.000:0.03009,((DilpetSAG2240_k25_Locus_12075_Transcript_1_1.p1:0.05460,(DilpetSAG2240_k43_Locus_10516_Transcript_1_1.p3:0.00712,((DilpetSAG2240_CL4107Contig1_1.p1:0.18508,(DilproSAG2392_CL128Contig1_1.p2:0.00054,DilpetSAG2240_k43_Locus_14467_Transcript_1_1.p1:0.00055)0.979:0.18770)0.936:0.31711,((DilpetSAG2240_k25_Locus_10547_Transcript_1_1.p2:0.06058,DilpetSAG2240_CL1138Contig1_1.p3:0.05545)0.000:0.00271,(Ulvmut_UM003_0205.1:0.01809,(UlvproYS2018_jg1571.t1:0.00112,DilpetSAG2240_k61_Locus_20251_Transcript_1_1.p3:0.17050)0.126:0.01552)0.989:0.06058)0.218:0.00847)0.356:0.01759)0.108:0.06678)0.975:0.10517,(((Dunsal_Dusal.0184s00015.1.v1.0:0.10174,(Chlrei_Cre11.g476050.t1.2.v5.5:0.03208,Volcar_Vocar.0027s0068.1.v2.1:0.01961)1.000:0.07492)0.954:0.02587,((Monneg_rna-XM_014043529.1:0.09490,(Monneg_rna-XM_014049634.1:0.12430,((Chrzof_Cz13g13250.t1.v5.2.3:0.02951,Monneg_rna-XM_014049635.1:0.13889)0.392:0.01945,Monneg_rna-XM_014049633.1:0.13315)0.000:0.00348)0.497:0.01097)0.826:0.01926,Dunsal_Dusal.0184s00016.1.v1.0:0.21023)0.632:0.01451)0.253:0.01375,(Dunsal_Dusal.0184s00017.1.v1.0:0.11096,((DilpetSAG2240_k25_Locus_18587_Transcript_1_1.p3:1.73360,Botbra_Bobra.0317s0002.1.v2.1:0.00055)0.421:0.20057,HelspATCC50920_rna-gnl|ubcbot|H632_c2804p0_mRNA:1.13527)0.915:0.15442)0.960:0.12560)0.949:0.01641)0.000:0.01966)0.362:0.02562)1.000:0.05050)1.000:0.08374,(Parkes_jg4913.t1:0.21116,(((Chlsor1602_rna-gnl|WGS_LHPG|mrna.C2E21_0677:0.07364,Chlvar_IGS.gm_64_00002:0.08320)0.408:0.01090,Miccon24180_rna-gnl|WGS_LHPF|mrna.C2E20_2676:0.08916)0.527:0.02046,(Parkes_jg4915.t1:0.26611,(Chlvar_estExt_fgenesh3_pg.C_300026:0.00055,Chlvar_IGS.gm_64_00001:0.01270)0.942:0.16771)0.891:0.10312)1.000:0.05875)0.857:0.02802)0.904:0.03745)1.000:0.15138)0.994:0.12143,(PicspRCC4223_RCC4223.02g10490.1:0.90578,PicspRCC4223_RCC4223.02g11333.1:0.39009)0.133:0.26786)0.567:0.07333)1.000:0.42893,(((Botbra_Bobra.0077s0004.1.v2.1:0.12988,(((Ulvmut_UM082_0059.1:0.09963,TrespOTU1_jg2509.t1:0.10782)0.192:0.05447,Botbra_Bobra.0077s0005.1.v2.1:0.28983)0.710:0.08498,ApafusSAG2523_jg1366.t1:0.02401)0.996:1.06339)0.748:0.10728,((Chlsor1602_rna-gnl|WGS_LHPG|mrna.C2E21_1104:0.18684,(Chlvar_IGS.gm_1_00547:0.13619,Miccon24180_rna-gnl|WGS_LHPF|mrna.C2E20_8776:0.14004)0.090:0.02695)1.000:0.15899,(((DilpetSAG2240_k37_Locus_19567_Transcript_1_1.p3:0.20445,(DilpetSAG2240_k25_Locus_9214_Transcript_1_1.p3:0.12972,(((DilpetSAG2240_k25_Locus_13195_Transcript_1_1.p1:0.20199,(Ulvmut_UM082_0057.1:0.03806,UlvproYS2018_jg566.t1:0.02620)0.884:0.05459)0.165:0.00826,DilpetSAG2240_k25_Locus_18097_Transcript_1_1.p2:0.12777)0.303:0.03222,DilpetSAG2240_k25_Locus_7357_Transcript_1_1.p1:0.05442)0.508:0.01849)0.542:0.07759)0.970:0.09159,(((((ApafusSAG2523_jg3401.t1:0.02294,ApafusSAG2523_jg6788.t1:0.00660)0.937:0.01212,(ApalobSAG2145_jg6796.t2:0.00055,ApafusSAG2523_jg1239.t1:0.07312)0.997:0.01808)1.000:0.11769,Botbra_Bobra.0077s0003.1.v2.1:0.19237)0.327:0.03039,(MyrbisSAG2043_jg11469.t1:0.08078,((TrespTZW2008_jg4915.t1:0.01581,(TrespOTU5_jg9291.t1:0.00462,(TrespOTU1_jg7725.t1:0.00686,TrespOTU3_jg7879.t1:0.00352)0.401:0.00126)1.000:0.01738)1.000:0.05963,(Astglo_Aster-06188:0.06780,MyrbiaSAG882_k31_Locus_3447_Transcript_4_1.p1:0.07393)0.854:0.01880)1.000:0.03338)0.982:0.02615)1.000:0.07258,((Volcar_Vocar.0014s0194.1.v2.1:0.04372,Chlrei_Cre03.g145127.t1.1.v5.5:0.03721)1.000:0.10984,(((Chrzof_Cz04g22240.t1.v5.2.3:0.35072,Monneg_rna-XM_014040511.1:0.08726)0.791:0.02898,(Monneg_rna-XM_014046115.1:0.19718,Dunsal_Dusal.0032s00006.1.v1.0:0.22848)0.883:0.05592)0.727:0.07449,(Chrzof_Cz04g22250.t1.v5.2.3:0.06212,Monneg_rna-XM_014042541.1:0.10972)1.000:0.07089)0.511:0.02080)1.000:0.05203)0.975:0.02805)0.458:0.02370,((MicpusNOUM17_mRNA6103:0.11050,Micpus1545_70194.3.0.228:0.10745)1.000:0.21139,Pracol_PRCOL_00005761-RA:0.32268)1.000:0.08865)0.997:0.10322)0.925:0.07660)1.000:0.52825,(((TrespOTU1_jg9806.t1:4.32810,HelspATCC50920_rna-gnl|ubcbot|H632_c73p3_mRNA:0.00317)0.269:0.39459,((Miccon24180_rna-gnl|WGS_LHPF|mrna.C2E20_8536:0.10179,(Chlvar_gw1.26.288.1:0.13091,(Chlsor1602_rna-gnl|WGS_LHPG|mrna.C2E21_8770:0.09889,(Chlsor1602_rna-gnl|WGS_LHPG|mrna.C2E21_8769:0.10419,Chlvar_estExt_Genewise1Plus.C_260161:0.20049)0.790:0.01804)0.009:0.01214)0.351:0.00804)1.000:0.09029,((Parkes_jg9107.t1:0.16336,(((((Botbra_Bobra.0148s0099.1.v2.1:0.08044,ApafusSAG2523_jg5710.t1:0.28737)0.531:0.03108,(Ulvmut_UM005_0319.1:0.06993,DilpetSAG2240_CL648Contig1_1.p2:0.04287)1.000:0.24214)0.996:0.05774,(((((CocsubC169_rna-gnl|jgi|COCSUDRAFT_mRNA14688:0.04438,CocpriSAG2167_jg4577.t1:0.18336)1.000:0.18960,EllbilSAG24580_jg6724.t1:0.16207)0.817:0.02035,EllbilSAG24580_jg6723.t1:0.19325)0.910:0.03360,SymirrSAG2036_jg1382.t1:0.25532)0.837:0.02466,Botbra_Bobra.0148s0098.1.v2.1:0.20429)0.745:0.01499)0.276:0.01856,((MyrbisSAG2043_jg4198.t1:0.07378,((TrespTZW2008_jg8228.t1:0.01116,(TrespOTU5_jg1238.t1:0.00296,(TrespOTU1_jg2366.t1:0.00521,TrespOTU3_jg4722.t1:0.00454)0.837:0.00080)0.999:0.00893)1.000:0.05252,(MyrbiaSAG882_k25_Locus_2280_Transcript_1_1.p1:0.06325,Astglo_Aster-01037:0.05400)0.795:0.01279)1.000:0.03568)0.919:0.02089,((((ApalobSAG2145_jg6942.t1:0.26864,Botbra_Bobra.0148s0096.1.v2.1:0.36729)0.542:0.06037,(Parkes_jg9106.t1:0.00054,DilpetSAG2240_k61_Locus_18592_Transcript_1_1.p3:0.00055)0.950:0.25940)0.824:0.06118,MyrbiaSAG882_k25_Locus_8250_Transcript_1_1.p1:0.18974)0.674:0.11077,(((Astglo_fgenesh1_pg.00016_23_103_t:5.99020,ApalobSAG2145_jg6941.t1:0.00055)0.437:0.18112,(ApafusSAG2523_jg11786.t1:0.00055,(ApalobSAG2145_jg6940.t1:0.05274,ApalobSAG2145_jg6939.t1:0.01466)0.000:0.00054)0.992:0.00813)0.916:0.00762,ApafusSAG2523_jg5711.t1:0.01212)1.000:0.09864)0.782:0.01416)0.973:0.01985)1.000:0.03412,((((Chrzof_Cz10g05210.t1.v5.2.3:0.06241,Monneg_rna-XM_014050966.1:0.15399)1.000:0.04540,((Volcar_Vocar.0008s0338.1.v2.1:0.02525,Chlrei_Cre09.g403800.t1.2.v5.5:0.02912)1.000:0.10689,Dunsal_Dusal.0325s00011.1.v1.0:0.25284)0.996:0.03667)1.000:0.04896,(DilpetSAG2240_k25_Locus_11601_Transcript_1_1.p3:0.09281,((((Ulvmut_UM005_0317.1:0.09126,DilpetSAG2240_CL673Contig1_1.p1:0.13827)1.000:0.25667,(DilpetSAG2240_k25_Locus_16436_Transcript_1_1.p3:0.21712,UlvproYS2018_jg2427.t1:0.00453)0.427:0.00395)0.350:0.00572,((ApalobSAG2145_jg6119.t1:5.99188,DilpetSAG2240_k43_Locus_8232_Transcript_1_1.p1:0.00155)0.995:0.09922,(Ulvmut_UM005_0320.1:0.01337,DilproSAG2392_k43_Locus_19035_Transcript_1_1.p2:0.38873)0.557:0.00522)0.977:0.03010)0.000:0.00146,(Ulvmut_UM005_0318.1:0.01631,DilpetSAG2240_CL362Contig1_1.p1:0.06117)0.953:0.05058)1.000:0.10111)0.974:0.14418)0.943:0.02070,(Pracol_PRCOL_00005693-RA:0.25537,(Micpus1545_70196.3.0.228:0.10233,MicpusNOUM17_mRNA10046:0.14391)1.000:0.14246)1.000:0.10988)0.381:0.01735)1.000:0.09348)0.731:0.00555,DilpetSAG2240_k37_Locus_14876_Transcript_1_1.p3:0.25400)0.879:0.02581)0.871:0.09212)0.526:0.05747,(HelspATCC50920_rna-gnl|ubcbot|H632_c2945p0_mRNA:0.73321,((HelspATCC50920_rna-gnl|ubcbot|H632_c2313p0_mRNA:0.75454,HelspATCC50920_rna-gnl|ubcbot|H632_c1226p0_mRNA:0.65025)0.043:0.00656,((AuxproUTEX25_rna-gnl|WGS_QOKY|APUTEX25_00004707-RA:0.00054,Auxpro_rna-XM_011398107.1:0.00273)1.000:0.25797,(Prowic_jg5176.t1:0.01644,(Prowic_jg8625.t1:0.03186,(Prowic_jg1212.t2:0.00169,Prowic_jg6226.t1:0.05641)0.505:0.00515)0.845:0.03525)1.000:0.49854)0.999:0.18957)0.636:0.05039)0.651:0.07919)1.000:0.31554)1.000:0.34084)0.355:0.08407,(((EllbilSAG24580_jg7352.t2:0.32254,Botbra_Bobra.0348s0043.1.v2.1:0.47045)0.212:0.04679,(((ApafusSAG2523_jg10209.t1:0.03804,ApalobSAG2145_jg4780.t1:0.06461)1.000:0.36237,(((((((Monneg_rna-XM_014048679.1:0.36958,Chrzof_Cz02g18170.t1.v5.2.3:0.08986)0.095:0.00608,Monneg_rna-XM_014038698.1:0.22566)0.984:0.08959,(Dunsal_Dusal.0588s00008.1.v1.0:0.16894,(Chlrei_Cre12.g484250.t1.1.v5.5:0.03553,Volcar_Vocar.0031s0108.1.v2.1:0.03023)1.000:0.08706)1.000:0.04234)0.962:0.03927,(DilpetSAG2240_k25_Locus_19634_Transcript_1_1.p1:0.64136,(DilpetSAG2240_k31_Locus_12858_Transcript_1_1.p1:0.12165,((UlvproYS2018_jg2395.t1:0.29510,Ulvmut_UM065_0057.1:0.09880)0.149:0.01608,DilpetSAG2240_CL1690Contig1_1.p1:0.35864)0.742:0.10754)0.206:0.00977)0.970:0.14073)0.893:0.02701,(Monneg_rna-XM_014038504.1:0.30557,(((DilproSAG2392_k31_Locus_7575_Transcript_1_1.p4:0.07145,Pracol_PRCOL_00003512-RA:0.24669)0.730:0.04058,((MicpusNOUM17_mRNA1745:0.21560,Micpus1545_35522.3.0.228:0.17606)1.000:0.11277,(Batpra_rna-XM_007513269.1:0.47294,(Osttau_mRNA_6273:0.13344,Ostluc_40832.2.0.231:0.09386)1.000:0.33688)1.000:0.20985)1.000:0.07256)0.998:0.05666,((DilpetSAG2240_CL6045Contig1_1.p1:0.27930,Ulvmut_UM065_0055.1:0.13856)0.821:0.04701,DilpetSAG2240_k37_Locus_14920_Transcript_1_1.p2:0.21219)0.999:0.14241)0.260:0.00625)0.828:0.03226)0.996:0.03955,(MyrbisSAG2043_jg6225.t1:0.11945,((Astglo_fgenesh1_pm.00011_23_47_t:0.13149,MyrbiaSAG882_k25_Locus_1893_Transcript_2_1.p1:0.11075)0.992:0.02094,(((((Botbra_Bobra.0348s0039.1.v2.1:0.34807,((Ulvmut_UM065_0059.1:0.62110,((((Ostluc_39168.2.0.231:0.04838,(MicpusNOUM17_mRNA1357:0.50151,Batpra_rna-XM_007511099.1:0.43654)0.630:0.11955)1.000:0.68301,((ApafusSAG2523_jg3289.t1:0.0,ApalobSAG2145_jg2657.t1:0.0):0.31331,(SymirrSAG2036_jg69.t1:0.46217,CocsubC169_rna-gnl|jgi|COCSUDRAFT_mRNA31120:0.17565)0.224:0.07117)0.941:0.17480)0.998:0.61739,(((Batpra_rna-XM_007513376.1:0.16834,((Ostluc_12759.2.0.231:0.05886,Osttau_mRNA_6730:0.02039)0.998:0.10242,(Micpus1545_180123.3.0.228:0.07108,MicpusNOUM17_mRNA4726:0.07703)0.998:0.10008)0.611:0.04628)0.961:0.10750,(((Ulvmut_UM014_0132.1:0.00358,UlvproYS2018_jg6896.t1:0.01201)1.000:0.06440,(DilproSAG2392_k25_Locus_3461_Transcript_5_1.p1:0.01535,DilpetSAG2240_CL169Contig1_1.p1:0.01961)0.992:0.05752)1.000:0.14190,((((Chrzof_Cz02g31160.t1.v5.2.3:0.11346,(Chlrei_Cre12.g508150.t1.2.v5.5:0.04785,Volcar_Vocar.0016s0256.1.v2.1:0.03296)1.000:0.12376)0.958:0.04403,(((Botbra_Bobra.0073s0055.1.v2.1:0.08823,(MyrbisSAG2043_jg6209.t1:0.09439,((ApalobSAG2145_jg7083.t1:0.0,ApafusSAG2523_jg5763.t1:0.0):0.04940,ApafusSAG2523_jg4069.t1:0.01484)1.000:0.06454)0.304:0.02431)0.247:0.01331,(CocsubC169_rna-gnl|jgi|COCSUDRAFT_mRNA46779:0.00827,CocpriSAG2167_jg8328.t1:0.01227)0.995:0.05695)0.797:0.03407,(SymirrSAG2036_jg6573.t1:0.10604,EllbilSAG24580_jg7339.t1:0.07842)0.076:0.02198)0.795:0.01753)0.739:0.02840,(Astglo_Aster-04487:0.15061,(MyrbiaSAG882_k31_Locus_2695_Transcript_5_1.p1:0.13336,(TrespTZW2008_jg6554.t1:0.03655,(TrespOTU3_jg913.t1:0.00055,(TrespOTU1_jg7886.t1:0.00055,TrespOTU5_jg5630.t1:0.00587)0.917:0.00267)0.975:0.04032)0.998:0.06437)0.403:0.02481)0.924:0.04078)0.883:0.02594,((Chlsor1602_rna-gnl|WGS_LHPG|mrna.C2E21_4664:0.06185,(Chlvar_estExt_Genewise1Plus.C_40267:0.02603,Miccon24180_rna-gnl|WGS_LHPF|mrna.C2E20_3947:0.04607)0.687:0.01943)0.983:0.05668,(PicspRCC4223_RCC4223.11g02350.1:0.13325,((Prowic_jg10284.t1:0.00055,Prowic_jg6017.t1:0.00055)0.997:0.07052,(HelspATCC50920_rna-gnl|ubcbot|H632_c827p0_mRNA:0.05369,(Auxpro_rna-XM_011402925.1:0.07988,AuxproUTEX25_rna-gnl|WGS_QOKY|APUTEX25_00005087-RA:0.00054)0.925:0.04302)0.296:0.02661)0.405:0.03426)0.622:0.02751)0.965:0.04587)0.983:0.08191)0.922:0.11334)1.000:0.49515,(Pracol_PRCOL_00004682-RA:0.36825,((Batpra_rna-XM_007512284.1:0.18377,(MicpusNOUM17_mRNA3868:0.04012,(Micpus1545_54122.3.0.228:0.03852,(Osttau_mRNA_3156:0.00938,Ostluc_37662.2.0.231:0.06096)1.000:0.19731)0.545:0.07181)0.991:0.10123)0.951:0.08544,((((((Auxpro_rna-XM_011399702.1:0.33160,(Chlvar_e_gw1.9.26.1:0.09378,(Chlsor1602_rna-gnl|WGS_LHPG|mrna.C2E21_8660:0.15675,Miccon24180_rna-gnl|WGS_LHPF|mrna.C2E20_0139:0.12281)0.314:0.02050)0.978:0.10476)0.908:0.06208,PicspRCC4223_RCC4223.14g00570.1:0.17705)0.912:0.06530,(Chrzof_Cz04g03240.t1.v5.2.3:0.12521,Monneg_rna-XM_014038735.1:0.19228)0.997:0.15464)0.932:0.07762,(EllbilSAG24580_jg915.t1:0.11069,(MyrbisSAG2043_jg5092.t1:0.15772,(CocsubC169_rna-gnl|jgi|COCSUDRAFT_mRNA45866:0.02610,CocpriSAG2167_jg5728.t1:0.01198)1.000:0.22361)0.057:0.04344)0.491:0.02442)0.471:0.03311,(Astglo_e_gw1.00142.54.1_t:0.20598,(MyrbiaSAG882_k25_Locus_2634_Transcript_8_1.p1:0.15768,(TrespTZW2008_jg8242.t1:0.03130,(TrespOTU1_jg12663.t2:0.00447,(TrespOTU5_jg5136.t1:0.00448,TrespOTU3_jg3076.t1:0.00055)0.000:0.00055)0.959:0.04149)0.997:0.11487)0.878:0.06797)0.973:0.07519)0.376:0.02780,(((Ulvmut_UM033_0044.1:0.21101,(DilproSAG2392_k37_Locus_3564_Transcript_3_1.p1:0.02508,DilpetSAG2240_k61_Locus_1274_Transcript_6_1.p1:0.03006)0.982:0.12600)1.000:0.24681,SymirrSAG2036_jg5465.t1:0.38240)0.684:0.04850,(ApafusSAG2523_jg7336.t1:0.0,ApalobSAG2145_jg11021.t1:0.0):0.32235)0.897:0.05668)0.953:0.11561)0.808:0.14381)1.000:0.42619)0.691:0.22142)0.243:0.04756,(((TrespOTU1_jg11777.t1:0.41992,MyrbisSAG2043_jg5876.t1:0.42705)0.876:0.07114,(MyrbiaSAG882_k31_Locus_6993_Transcript_1_1.p1:0.17818,AuxproUTEX25_rna-gnl|WGS_QOKY|APUTEX25_00000590-RA:0.51739)0.913:0.10545)1.000:0.64924,(MicpusNOUM17_mRNA1060:0.61810,(((Chrzof_Cz03g32130.t1.v5.2.3:0.27731,ApalobSAG2145_jg6987.t1:0.50675)0.041:0.06858,((TrespTZW2008_jg5719.t1:0.04192,(TrespOTU3_jg2913.t1:0.01401,(TrespOTU5_jg7220.t1:0.02139,TrespOTU1_jg4348.t1:0.01468)0.118:0.00686)0.995:0.08868)0.998:0.15611,(((EllbilSAG24580_jg8565.t1:0.20681,(CocsubC169_rna-gnl|jgi|COCSUDRAFT_mRNA12787:0.08121,CocpriSAG2167_jg487.t1:0.03506)1.000:0.24968)0.991:0.14580,MyrbisSAG2043_jg4367.t1:0.09432)0.906:0.10574,MyrbiaSAG882_k37_Locus_4901_Transcript_7_1.p1:0.22009)0.000:0.06036)0.594:0.10163)0.955:0.20180,Pracol_PRCOL_00001825-RA:0.35260)0.954:0.18529)0.919:0.19911)0.799:0.31099)1.000:5.91103)0.000:0.00055,ApafusSAG2523_jg5747.t1:0.21480)0.691:0.24039)0.869:0.14206,(((Parkes_jg5318.t1:0.27414,(Miccon24180_rna-gnl|WGS_LHPF|mrna.C2E20_5008:0.11874,(Chlvar_e_gw1.4.504.1:0.09479,Chlsor1602_rna-gnl|WGS_LHPG|mrna.C2E21_4749:0.17500)0.722:0.02446)0.997:0.28394)0.979:0.22870,Botbra_Bobra.0348s0040.1.v2.1:0.34100)0.215:0.02726,MyrbiaSAG882_CL720Contig1_1.p1:0.30410)0.686:0.06257)0.201:0.05079,((Ulvmut_UM065_0058.1:0.09465,DilpetSAG2240_CL5879Contig1_1.p1:0.29967)1.000:0.44613,((SymirrSAG2036_jg8288.t1:0.49119,Ulvmut_UM005_0315.1:0.00055)0.834:0.11157,(CocpriSAG2167_jg8273.t1:0.12736,CocsubC169_rna-gnl|jgi|COCSUDRAFT_mRNA40751:0.03562)1.000:0.31485)0.219:0.07446)0.842:0.11763)0.645:0.10939,TrespOTU3_jg175.t1:0.49374)0.999:0.28809,(TrespTZW2008_jg9518.t1:0.03152,(TrespOTU1_jg3954.t1:0.01027,(TrespOTU5_jg5720.t1:0.00662,TrespOTU3_jg7867.t1:0.01567)0.502:0.00199)1.000:0.02526)0.821:0.04980)0.988:0.05735)1.000:0.03328)1.000:0.04417)0.947:0.05863,Monneg_rna-XM_014040332.1:0.33760)0.590:0.03862)0.271:0.02583,Botbra_Bobra.0348s0042.1.v2.1:0.54266)0.000:0.02523)0.572:0.06544,Botbra_Bobra.0348s0041.1.v2.1:0.40947)1.000:0.58991)0.999:0.09755)0.782:0.08290,(EllbilSAG24580_jg5676.t1:1.53523,(((Botbra_Bobra.0132s0131.1.v2.1:0.46916,(MyrbiaSAG882_CL399Contig1_1.p1:0.13044,((DilpetSAG2240_k31_Locus_12843_Transcript_1_1.p1:0.09667,SymirrSAG2036_jg2635.t1:1.12592)0.991:0.40000,((Ulvmut_UM082_0060.1:5.98859,UlvproYS2018_jg9264.t1:0.00054)0.514:0.41167,DilpetSAG2240_CL3121Contig1_1.p2:0.35283)0.852:0.26851)0.212:0.17144)0.753:0.15444)0.001:0.00055,(Parkes_jg7719.t1:0.36203,(Miccon24180_rna-gnl|WGS_LHPF|mrna.C2E20_4023:0.14740,(Chlsor1602_rna-gnl|WGS_LHPG|mrna.C2E21_9328:0.16047,Chlvar_IGS.gm_3_00002:0.11641)0.281:0.03179)0.998:0.29938)0.999:0.35926)0.753:0.09859,((((((EllbilSAG24580_jg5675.t1:0.83919,((Botbra_Bobra.0132s0127.1.v2.1:1.30299,((ApalobSAG2145_jg944.t1:0.05477,ApafusSAG2523_jg7673.t1:0.05050)1.000:0.33106,((MyrbisSAG2043_jg2363.t1:0.11096,((TrespTZW2008_jg2911.t1:0.03519,(TrespOTU3_jg11028.t1:0.00881,(TrespOTU5_jg2821.t1:0.00671,TrespOTU1_jg1845.t1:0.00892)0.824:0.00199)1.000:0.01776)1.000:0.09308,(Astglo_e_gw1.00063.3.1_t:0.09851,MyrbiaSAG882_CL1585Contig1_1.p1:0.10026)0.972:0.02186)1.000:0.02956)1.000:0.03822,((((DilpetSAG2240_k31_Locus_16251_Transcript_1_1.p3:0.13794,(DilpetSAG2240_k31_Locus_13519_Transcript_1_1.p1:0.22129,(DilpetSAG2240_CL5810Contig1_1.p1:0.14221,(DilpetSAG2240_k25_Locus_16085_Transcript_1_1.p3:0.13452,(DilpetSAG2240_CL4074Contig1_1.p1:0.26657,((UlvproYS2018_jg9263.t1:0.08940,Ulvmut_UM001_0359.1:0.01816)0.889:0.02469,UlvproYS2018_jg9265.t1:0.04756)0.961:0.04863)0.075:0.00441)0.134:0.01150)0.423:0.02352)0.588:0.05937)0.981:0.09522,((((DilpetSAG2240_k55_Locus_13450_Transcript_1_1.p1:1.63530,Botbra_Bobra.357_2s0016.1.v2.1:1.20505)0.923:0.90955,(Osttau_mRNA_2009:0.11434,Ostluc_43542.2.0.231:0.10086)0.937:0.17968)0.959:0.24911,(MicpusNOUM17_mRNA8835:0.17515,Micpus1545_45975.3.0.228:0.12102)1.000:0.09120)1.000:0.10837,Pracol_PRCOL_00002002-RA:0.28262)0.999:0.06087)0.531:0.01472,(Monneg_rna-XM_014035206.1:0.18622,DilpetSAG2240_CL936Contig1_1.p1:0.11170)0.886:0.05585)0.931:0.02546,((Dunsal_Dusal.0531s00001.1.v1.0:0.22113,(Chlrei_Cre14.g624950.t1.1.v5.5:0.03737,Volcar_Vocar.0022s0111.1.v2.1:0.03127)1.000:0.09002)0.999:0.03776,((Monneg_rna-XM_014044826.1:0.19911,MyrbiaSAG882_CL131Contig1_1.p1:0.18078)0.933:0.07071,Chrzof_Cz07g22170.t1.v5.2.3:0.09775)1.000:0.06748)1.000:0.04393)0.998:0.04805)1.000:0.07132)0.854:0.05888)0.000:0.00053,Monneg_rna-XM_014048986.1:0.37760)0.371:0.02234)0.566:0.03702,EllbilSAG24580_jg5674.t1:0.54930)0.370:0.01534,Botbra_Bobra.0132s0126.1.v2.1:0.78572)0.361:0.02178,Botbra_Bobra.0132s0128.1.v2.1:0.73670)0.306:0.04711,Ulvmut_UM001_0358.1:0.72812)0.169:0.00786,DilpetSAG2240_CL1996Contig1_1.p2:0.47159)0.087:0.05424)0.436:0.06685)0.993:0.28000)1.000:0.15646,(((((((TrespTZW2008_jg3378.t1:0.13575,(TrespOTU3_jg4438.t1:0.01867,(TrespOTU1_jg1497.t1:0.01791,TrespOTU5_jg3083.t1:0.01564)0.739:0.00245)1.000:0.06768)1.000:0.22851,(MyrbiaSAG882_k31_Locus_3418_Transcript_4_1.p1:0.17564,Astglo_fgenesh1_pg.00001_23_14_t:0.17748)0.979:0.03537)1.000:0.05483,((((((((ApalobSAG2145_jg807.t1:0.12891,(ApafusSAG2523_jg12017.t1:0.04042,ApafusSAG2523_jg2424.t1:0.00055)0.054:0.07366)1.000:0.71196,Botbra_Bobra.0159s0130.1.v2.1:0.68414)0.000:0.01158,EllbilSAG24580_jg3479.t1:0.71244)0.730:0.04385,EllbilSAG24580_jg3478.t1:0.49292)0.000:0.00411,Botbra_Bobra.0159s0133.1.v2.1:0.57648)0.802:0.05519,Botbra_Bobra.0159s0132.1.v2.1:0.42292)0.696:0.06258,Botbra_Bobra.0159s0131.1.v2.1:0.47850)0.733:0.05177,MyrbisSAG2043_jg2636.t1:0.18530)0.416:0.03070)1.000:0.10078,((((Dunsal_Dusal.0252s00009.1.v1.0:0.28111,Monneg_rna-XM_014051221.1:0.38893)0.689:0.04274,(Dunsal_Dusal.0252s00011.1.v1.0:0.45932,(Dunsal_Dusal.0252s00012.1.v1.0:0.31266,(Volcar_Vocar.0023s0050.1.v2.1:0.04891,Chlrei_Cre14.g627576.t1.1.v5.5:0.04826)0.905:0.06847)0.383:0.02521)0.461:0.02505)0.094:0.02679,(Dunsal_Dusal.2679s00001.1.v1.0:0.74948,((Monneg_rna-XM_014051219.1:0.36065,Chrzof_Cz07g19250.t1.v5.2.3:0.12843)0.846:0.03322,Monneg_rna-XM_014051220.1:0.28242)0.331:0.03102)0.768:0.03007)1.000:0.06797,(Monneg_rna-XM_014051223.1:0.38523,(UlvproYS2018_jg6943.t1:0.05819,Ulvmut_UM073_0023.1:0.06182)0.998:0.33151)0.907:0.09234)0.622:0.03293)1.000:0.06666,(Pracol_PRCOL_00006448-RA:0.32416,(Micpus1545_58536.3.0.228:0.14503,MicpusNOUM17_mRNA1825:0.19580)1.000:0.20752)0.725:0.05396)1.000:0.12037,(((MyrbiaSAG882_k43_Locus_9759_Transcript_1_1.p1:0.53293,((TrespTZW2008_jg798.t1:0.10641,(TrespOTU3_jg3154.t1:0.01422,(TrespOTU1_jg10141.t1:0.02397,TrespOTU5_jg4865.t1:0.01662)0.626:0.00368)1.000:0.06558)1.000:0.26235,(Astglo_e_gw1.00026.129.1_t:0.32877,MyrbiaSAG882_k31_Locus_3499_Transcript_1_1.p1:0.30068)0.997:0.06297)0.497:0.03450)0.940:0.06561,MyrbisSAG2043_jg5400.t1:0.25105)1.000:0.11074,((Dunsal_Dusal.0266s00011.1.v1.0:0.33265,(DilpetSAG2240_CL492Contig1_1.p1:0.94573,(Volcar_Vocar.0002s0553.1.v2.1:0.28781,Chlrei_Cre06.g265950.t1.1.v5.5:0.07428)0.685:0.28632)0.880:0.06887)0.797:0.05424,(Chrzof_Cz15g13240.t1.v5.2.3:0.20831,Monneg_rna-XM_014051027.1:0.65463)1.000:0.20310)0.999:0.06428)1.000:0.08131)0.981:0.15598,(DilpetSAG2240_CL551Contig1_1.p1:0.63450,(Ulvmut_UM134_0004.1:0.17998,UlvproYS2018_jg1610.t1:0.23985)1.000:0.79215)1.000:0.46943)1.000:0.20208)1.000:0.21307)0.771:0.06906)0.844:0.06487)0.994:0.15457,Monneg_rna-XM_014046946.1:0.14911)0.642:0.05909)0.999:0.07254,(Micpus1545_70272.3.0.228:0.33795,Batpra_rna-XM_007513258.1:0.49606)1.000:0.14681)0.997:0.05801,Pracol_PRCOL_00006732-RA:0.35104)1.000:0.08008,(DilpetSAG2240_CL2928Contig1_1.p2:0.33910,((DilpetSAG2240_CL3007Contig1_1.p2:0.00055,DilpetSAG2240_CL6021Contig1_1.p1:0.32958)0.979:0.25919,((DilpetSAG2240_CL5948Contig1_1.p3:0.08829,DilproSAG2392_k25_Locus_12131_Transcript_1_1.p1:0.07499)1.000:0.53975,(DilpetSAG2240_CL139Contig1_1.p1:0.27567,(UlvproYS2018_jg6385.t1:0.04597,Ulvmut_UM072_0062.1:0.04656)1.000:0.21360)0.191:0.01499)0.001:0.00396)0.383:0.01357)0.984:0.13733);
```
