## Supplementary Data 12 for "Phylogenomics reveals the evolutionary origins of lichenization in chlorophyte algae": ipr043160.tree.newick

```
((DilpetSAG2240_k43_Locus_9282_Transcript_1_1.p1:0.96186,((Pracol_PRCOL_00006358-RA:0.34411,(MicpusNOUM17_mRNA8566:0.21278,Micpus1545_35233.3.0.228:0.16533)1.000:0.24078)0.456:0.05125,(((DilpetSAG2240_k25_Locus_15876_Transcript_1_1.p2:0.58129,((DilpetSAG2240_k43_Locus_9499_Transcript_1_1.p1:0.20814,(DilpetSAG2240_CL1190Contig1_1.p2:0.19907,(UlvproYS2018_jg6651.t1:0.04504,Ulvmut_UM026_0139.1:0.04056)0.998:0.13954)0.655:0.06243)0.253:0.01176,DilpetSAG2240_k31_Locus_11007_Transcript_1_1.p1:0.21510)0.000:0.01975)0.713:0.07815,Botbra_Bobra.0218s0026.1.v2.1:0.73934)0.782:0.05174,(((MyrbisSAG2043_jg7438.t1:0.15740,((TrespTZW2008_jg3632.t1:0.05753,(TrespOTU3_jg9209.t1:0.01385,(TrespOTU5_jg134.t1:0.00980,TrespOTU1_jg7611.t1:0.01593)0.838:0.00188)1.000:0.02712)1.000:0.15889,(Astglo_e_gw1.00050.4.1_t:0.14789,MyrbiaSAG882_k31_Locus_6486_Transcript_1_1.p1:0.17804)0.997:0.03973)1.000:0.04270)0.771:0.02388,Botbra_Bobra.0218s0027.1.v2.1:0.78342)1.000:0.08410,(((Dunsal_Dusal.0686s00003.1.v1.0:0.22142,(Volcar_Vocar.0044s0047.1.v2.1:0.05987,Chlrei_Cre09.g392282.t1.1.v5.5:0.06010)1.000:0.10234)0.159:0.00775,(Dunsal_Dusal.0686s00002.1.v1.0:0.30114,((((((ApalobSAG2145_jg10705.t1:0.0,ApafusSAG2523_jg7078.t1:0.0):0.09771,ApafusSAG2523_jg3646.t1:0.16674)0.829:0.68679,(((Ulvmut_UM035_0028.1:0.00063,((MyrbiaSAG882_k25_Locus_3634_Transcript_1_1.p1:0.00054,Botbra_Bobra.357_2s0012.1.v2.1:0.61856)0.745:0.46197,(MyrbisSAG2043_jg9966.t1:0.35256,((Chlsor1602_rna-gnl|WGS_LHPG|mrna.C2E21_1888:0.03686,Miccon24180_rna-gnl|WGS_LHPF|mrna.C2E20_0790:0.36817)0.903:0.19944,(CocpriSAG2167_jg1472.t1:0.40869,Chrzof_Cz06g35070.t1.v5.2.3:0.79288)0.892:0.26764)0.277:0.20177)0.282:0.03978)1.000:1.69654)0.738:0.35356,DilpetSAG2240_CL512Contig1_1.p1:0.11250)0.980:0.41262,MyrbiaSAG882_CL1103Contig1_1.p1:0.09316)0.000:0.09622)1.000:2.36465,Monneg_rna-XM_014050982.1:0.00054)0.763:0.79690,HelspATCC50920_rna-gnl|ubcbot|H632_c2804p0_mRNA:2.12446)0.730:0.27670,DilpetSAG2240_k25_Locus_8466_Transcript_1_1.p1:0.37132)0.894:0.22156)1.000:0.39664)0.923:0.02939,((Chrzof_Cz06g09130.t1.v5.2.3:0.11824,Monneg_rna-XM_014049626.1:0.31970)0.083:0.00289,(Monneg_rna-XM_014049145.1:0.12461,Chlrei_Cre10.g449750.t1.1.v5.5:5.99340)0.782:0.19558)1.000:0.07769)0.991:0.04402)0.854:0.04413)1.000:0.07559)0.860:0.11370)0.969:0.21515,(((((Dunsal_Dusal.0007s00053.1.v1.0:0.55706,(Volcar_Vocar.0020s0100.1.v2.1:0.14810,Chlrei_Cre06.g297850.t1.1.v5.5:0.11859)1.000:0.30537)0.782:0.12483,(Dunsal_Dusal.0007s00056.1.v1.0:0.00055,(Dunsal_Dusal.0007s00054.1.v1.0:0.13750,(PicspRCC4223_RCC4223.02g11335.1:1.27834,(Prowic_jg2814.t1:0.64444,Parkes_jg4912.t1:0.91808)0.814:0.79554)0.998:5.99361)0.884:1.88815)0.945:0.88701)1.000:1.11821,((((PicspRCC4223_RCC4223.02g08810.1:1.00541,((((Ulvmut_UM082_0058.1:0.74083,ApafusSAG2523_jg1366.t1:0.00055)0.984:0.24120,TrespOTU1_jg2509.t1:0.18536)0.910:0.12204,Botbra_Bobra.0077s0005.1.v2.1:0.28239)0.643:0.08647,Ulvmut_UM082_0059.1:0.38116)0.843:0.40546)0.944:0.59342,((((((EllbilSAG24580_jg1298.t1:0.23021,(ApafusSAG2523_jg7374.t1:0.16447,MyrbiaSAG882_k43_Locus_3972_Transcript_6_1.p1:0.25472)0.900:0.09223)0.938:0.27312,Botbra_Bobra.0471s0002.1.v2.1:0.29141)0.986:0.79112,(Monneg_rna-XM_014046011.1:0.97299,Astglo_Aster-06748:0.69660)0.969:0.69588)0.852:0.40947,(Volcar_Vocar.0045s0040.1.v2.1:0.30098,Chlrei_Cre01.g021950.t1.1.v5.5:0.25707)0.998:0.71793)0.632:0.29089,(((SymirrSAG2036_jg4156.t1:0.77212,(CocpriSAG2167_jg8670.t1:0.80602,DilpetSAG2240_k25_Locus_3022_Transcript_1_1.p1:0.50602)0.784:0.13148)0.866:0.14566,(Parkes_jg1792.t1:0.67679,Miccon24180_rna-gnl|WGS_LHPF|mrna.C2E20_0301:0.50237)0.915:0.18169)0.655:0.15799,(Dunsal_Dusal.0002s00068.1.v1.0:0.76148,(((Volcar_Vocar.0002s0554.1.v2.1:0.20134,((((DilpetSAG2240_CL5374Contig1_1.p1:0.56386,MyrbiaSAG882_k25_Locus_11058_Transcript_1_1.p1:0.16767)0.537:0.16825,(Dunsal_Dusal.0252s00013.1.v1.0:0.00095,(DilpetSAG2240_CL1470Contig1_1.p1:0.91731,Monneg_rna-XM_014047226.1:0.97231)0.979:5.15289)0.068:0.38178)0.532:0.18017,SymirrSAG2036_jg4015.t1:0.73568)0.854:0.26129,(Chrzof_Cz15g13250.t1.v5.2.3:0.10384,Ulvmut_UM018_0023.1:0.88128)0.214:0.16176)0.646:0.11756)0.943:0.73564,(Ulvmut_UM005_0324.1:0.94488,(DilpetSAG2240_CL173Contig1_1.p1:0.13851,Botbra_Bobra.0218s0025.1.v2.1:0.58746)0.205:0.74916)0.649:0.48210)0.861:0.46760,(Ulvmut_UM018_0022.1:0.95367,(Chrzof_Cz13g06230.t1.v5.2.3:0.85640,(((Astglo_Aster-x0464:0.54485,(TrespTZW2008_jg3702.t1:0.13625,(TrespOTU5_jg3002.t1:0.04004,(TrespOTU3_jg10848.t1:0.02761,TrespOTU1_jg1416.t1:0.03357)0.164:0.00485)0.967:0.11008)1.000:0.44455)0.289:0.10622,MyrbiaSAG882_CL209Contig1_1.p1:0.56311)0.416:0.10462,MyrbisSAG2043_jg7029.t1:0.34034)0.888:0.17447)0.186:0.11478)0.140:0.03146)0.921:0.29676)0.869:0.22022)0.766:0.14663)0.986:0.65217,(((((((DilproSAG2392_k25_Locus_3577_Transcript_1_1.p1:0.07640,DilpetSAG2240_k25_Locus_1759_Transcript_14_1.p1:0.08717)1.000:0.53642,((((Dunsal_Dusal.0287s00015.1.v1.0:0.36543,(Volcar_Vocar.0004s0314.1.v2.1:0.14393,Chlrei_Cre17.g698850.t1.1.v5.5:0.16762)0.996:0.19921)0.996:0.20165,(Monneg_rna-XM_014050068.1:0.22103,Chrzof_Cz03g36130.t1.v5.2.3:0.17258)0.998:0.19015)0.930:0.11554,((SymirrSAG2036_jg4732.t1:0.41589,((EllbilSAG24580_jg5830.t1:0.24880,(CocpriSAG2167_jg8146.t1:0.07443,CocsubC169_rna-gnl|jgi|COCSUDRAFT_mRNA65241:0.01773)1.000:0.34095)0.954:0.09076,ApalobSAG2145_jg4806.t1:0.49183)0.443:0.02953)0.902:0.04833,(((TrespTZW2008_jg9521.t1:0.16897,(TrespOTU1_jg3957.t1:0.03436,(TrespOTU5_jg5723.t1:0.02303,TrespOTU3_jg7864.t1:0.02575)0.948:0.02115)0.994:0.11624)1.000:0.18782,(MyrbiaSAG882_k43_Locus_4119_Transcript_12_1.p1:0.24559,Astglo_fgenesh1_pg.00016_23_103_t:0.32003)0.263:0.05741)0.978:0.10410,MyrbisSAG2043_jg6431.t1:0.26979)0.482:0.05543)0.951:0.09001)0.080:0.06531,((AuxproUTEX25_rna-gnl|WGS_QOKY|APUTEX25_00003541-RA:0.09184,Auxpro_rna-XM_011400056.1:0.43206)1.000:0.60935,((Parkes_jg1568.t1:0.36932,(Chlsor1602_rna-gnl|WGS_LHPG|mrna.C2E21_4700:0.17601,(Miccon24180_rna-gnl|WGS_LHPF|mrna.C2E20_3928:0.16138,Chlvar_IGS.gm_4_00353:0.24269)0.682:0.06381)0.999:0.18712)0.824:0.08517,PicspRCC4223_RCC4223.13g01230.1:1.00661)0.484:0.07807)0.980:0.15141)0.844:0.09651)0.949:0.42649,(((MicpusNOUM17_mRNA9685:0.36022,Ostluc_19757.2.0.231:0.23375)0.971:0.12917,((TrespOTU1_jg9355.t1:0.07527,TrespTZW2008_jg3196.t1:0.08960)0.985:0.05653,((Parkes_jg5355.t1:0.27481,(MyrbisSAG2043_jg8660.t1:0.09410,ApalobSAG2145_jg7808.t1:0.21523)0.239:0.02714)0.798:0.03614,Astglo_fgenesh1_pm.00067_23_69_t:0.12663)0.956:0.05615)0.971:0.08583)0.892:0.14361,Chlrei_Cre03.g207713.t1.1.v5.5:0.14961)0.996:0.74091)0.804:0.46978,Ulvmut_UM003_0207.1:0.51296)0.819:0.49259,(MicpusNOUM17_mRNA1365:0.03709,Micpus1545_46435.3.0.228:0.39888)0.975:0.93360)0.699:0.28772,(Monneg_rna-XM_014038796.1:1.53933,((Dunsal_Dusal.0057s00002.1.v1.0:5.98900,(((CocsubC169_rna-gnl|jgi|COCSUDRAFT_mRNA40751:0.79337,(TrespOTU3_jg175.t1:0.24548,MyrbiaSAG882_CL720Contig1_1.p1:0.24145)0.226:0.20355)1.000:0.73356,((Chlsor1602_rna-gnl|WGS_LHPG|mrna.C2E21_4749:0.00055,Monneg_rna-XM_014050983.1:0.03162)0.510:0.24004,(Miccon24180_rna-gnl|WGS_LHPF|mrna.C2E20_5008:0.00054,DilpetSAG2240_k43_Locus_10516_Transcript_1_1.p3:0.00054)0.175:0.19599)0.909:0.07741)0.601:0.06535,Chlvar_e_gw1.4.504.1:0.10847)0.934:1.43536)0.968:1.60463,((((((((ApafusSAG2523_jg260.t1:0.00240,ApalobSAG2145_jg2106.t1:0.01347)0.997:0.10230,(TrespTZW2008_jg7937.t1:0.03959,(TrespOTU3_jg4132.t1:0.01283,(TrespOTU5_jg510.t1:0.01325,TrespOTU1_jg8874.t1:0.01055)0.825:0.00389)0.806:0.00587)1.000:0.09250)0.383:0.02952,(MyrbiaSAG882_k69_Locus_3478_Transcript_1_1.p1:0.16006,Astglo_fgenesh1_pm.00060_23_14_t:0.10464)0.911:0.03243)0.772:0.03086,(Botbra_Bobra.0003s0009.1.v2.1:0.19721,(SymirrSAG2036_jg10875.t1:0.14346,(CocpriSAG2167_jg5295.t1:0.02365,CocsubC169_rna-gnl|jgi|COCSUDRAFT_mRNA16360:0.03562)1.000:0.13758)0.464:0.02207)0.984:0.05388)0.701:0.02886,(PicspRCC4223_RCC4223.05g01330.1:0.28939,(Parkes_jg10998.t1:0.19753,(Chlvar_fgenesh3_pg.C_scaffold_14000077:0.08382,Chlsor1602_rna-gnl|WGS_LHPG|mrna.C2E21_1541:0.05771)0.926:0.03241)0.495:0.01783)0.983:0.06469)0.079:0.03009,(((Dunsal_Dusal.0225s00019.1.v1.0:0.13784,(Chlrei_Cre17.g725100.t1.2.v5.5:0.07059,Volcar_Vocar.0001s1443.1.v2.1:0.10371)0.974:0.07065)0.896:0.04472,(UlvproYS2018_jg9123.t1:0.07112,Ulvmut_UM023_0088.1:0.07001)1.000:0.25888)0.385:0.02556,(Chrzof_Cz06g27170.t1.v5.2.3:0.11712,Monneg_rna-XM_014043332.1:0.17949)0.977:0.06248)0.900:0.03152)0.981:0.10753,((Micpus1545_189614.3.0.228:0.20270,MicpusNOUM17_mRNA1723:0.13995)0.968:0.09100,((Ostluc_32265.2.0.231:0.09571,Osttau_mRNA_6158:0.14183)0.997:0.16934,Batpra_rna-XM_007513213.1:0.49431)0.977:0.11963)0.976:0.11991)0.670:0.15681,(((Osttau_mRNA_4546:0.10985,Ostluc_33842.2.0.231:0.03195)1.000:0.33100,(Batpra_rna-XM_007510965.1:0.38439,(MicpusNOUM17_mRNA1346:0.27542,Micpus1545_148027.3.0.228:0.23320)0.991:0.14529)0.000:0.03990)0.965:0.17929,(Pracol_PRCOL_00003192-RA:0.49007,(((DilpetSAG2240_k25_Locus_2738_Transcript_7_1.p1:0.03974,DilproSAG2392_CL5319Contig1_1.p1:0.05933)1.000:0.21290,(Ulvmut_UM004_0051.1:0.06673,UlvproYS2018_jg9611.t1:0.12427)0.981:0.11616)1.000:0.42303,((((HelspATCC50920_rna-gnl|ubcbot|H632_c719p0_mRNA:0.22743,((Auxpro_rna-XM_011400127.1:0.00431,AuxproUTEX25_rna-gnl|WGS_QOKY|APUTEX25_00003484-RA:0.00272)1.000:0.15854,((Prowic_jg6866.t1:0.00055,Prowic_jg7651.t1:0.10473)0.841:0.04324,(Prowic_jg6004.t1:0.00055,Prowic_jg2278.t1:0.00054)0.970:0.05122)0.961:0.07868)0.826:0.03042)0.928:0.08576,((Miccon24180_rna-gnl|WGS_LHPF|mrna.C2E20_9008:0.19893,Chlsor1602_rna-gnl|WGS_LHPG|mrna.C2E21_9223:0.16683)0.968:0.15518,PicspRCC4223_RCC4223.04g01470.1:0.38952)0.687:0.06570)0.924:0.11706,Parkes_jg9250.t1:0.24854)0.999:0.23944,(SymirrSAG2036_jg7990.t1:0.38380,(((((Chrzof_Cz16g12180.t1.v5.2.3:0.27852,Monneg_rna-XM_014036762.1:0.24344)0.081:0.01826,Monneg_rna-XM_014038837.1:0.14681)0.606:0.10198,Volcar_Vocar.0009s0242.1.v2.1:0.37942)0.902:0.06062,(Botbra_Bobra.0024s0040.1.v2.1:0.14939,Dunsal_Dusal.0187s00024.1.v1.0:0.72949)0.734:0.14874)0.984:0.08925,((ApalobSAG2145_jg1383.t1:0.07868,ApafusSAG2523_jg8907.t1:0.09210)1.000:0.25590,((MyrbiaSAG882_k31_Locus_516_Transcript_3_1.p1:0.30491,(TrespOTU5_jg10573.t1:0.01986,(TrespOTU1_jg2017.t1:0.02191,TrespOTU3_jg4672.t1:0.03293)0.414:0.00672)1.000:0.24133)0.984:0.07363,((MyrbisSAG2043_jg12215.t1:0.25567,Astglo_fgenesh1_pg.00080_23_122_t:0.29597)0.862:0.06419,(EllbilSAG24580_jg8096.t1:0.25209,(CocpriSAG2167_jg5809.t1:0.07433,CocsubC169_rna-gnl|jgi|COCSUDRAFT_mRNA11483:0.04480)1.000:0.28210)0.959:0.09637)0.255:0.03229)0.961:0.06015)0.852:0.04249)0.918:0.08379)0.797:0.07696)0.948:0.08377)0.456:0.09030)0.665:0.16134)0.991:0.57257)0.950:0.95466)0.121:0.00054)0.522:0.54352)0.429:0.00054,((((UlvproYS2018_jg7182.t1:0.19453,((UlvproYS2018_jg7186.t1:0.19437,UlvproYS2018_jg7181.t1:0.30896)0.688:0.08052,UlvproYS2018_jg7184.t1:0.17758)0.502:0.06004)1.000:0.75720,(Ulvmut_UM018_0024.1:0.23992,(Ulvmut_UM018_0025.1:0.64926,(MicpusNOUM17_mRNA4312:0.48362,(CocsubC169_rna-gnl|jgi|COCSUDRAFT_mRNA18099:0.07256,CocpriSAG2167_jg4778.t1:0.03853)1.000:0.84908)0.995:0.72223)0.489:0.09840)0.850:0.25515)0.990:0.38820,Ulvmut_UM001_0524.1:0.32256)0.728:0.23825,Ulvmut_UM001_0523.1:0.00055)1.000:5.99345)0.018:0.54904)0.956:0.57646)0.939:0.00054,Monneg_rna-XM_014036946.1:0.56350)0.855:1.02878,(Pracol_PRCOL_00001999-RA:1.79418,((((((Ulvmut_UM005_0322.1:0.33092,(Ulvmut_UM005_0321.1:0.30080,UlvproYS2018_jg2426.t1:0.14163)0.799:0.05367)0.808:0.14463,DilpetSAG2240_CL2180Contig1_1.p1:0.86531)0.113:0.04848,Ulvmut_UM005_0323.1:0.16785)0.797:0.22827,(DilpetSAG2240_CL6009Contig1_1.p1:0.07919,DilpetSAG2240_CL448Contig1_1.p1:0.16639)0.772:0.26687)1.000:0.29328,((((Chrzof_Cz15g17030.t1.v5.2.3:0.38945,(Dunsal_Dusal.0042s00022.1.v1.0:0.32362,(Volcar_Vocar.0038s0044.1.v2.1:0.06218,Chlrei_Cre06.g250300.t1.2.v5.5:0.05879)1.000:0.19290)1.000:0.10877)0.783:0.04985,Dunsal_Dusal.0042s00023.1.v1.0:0.73338)0.616:0.04158,((MyrbisSAG2043_jg5418.t1:0.21455,((MyrbiaSAG882_k37_Locus_9138_Transcript_1_1.p1:0.28903,(MyrbiaSAG882_CL1243Contig1_1.p1:0.25057,(Astglo_e_gw1.00110.2.1_t:0.06940,MyrbiaSAG882_k25_Locus_13238_Transcript_1_1.p1:0.10182)0.604:0.14155)0.605:0.02130)0.547:0.03689,((MyrbiaSAG882_CL966Contig1_1.p1:0.45636,(TrespTZW2008_jg3039.t1:0.17708,((TrespOTU5_jg4982.t1:0.02538,(TrespOTU3_jg3706.t1:0.06689,TrespOTU1_jg10265.t1:0.02313)0.913:0.01103)0.820:0.00497,(TrespOTU3_jg3111.t1:0.13815,TrespOTU3_jg7.t1:0.02687)0.176:0.00175)1.000:0.07943)1.000:0.23180)0.240:0.01815,MyrbiaSAG882_k31_Locus_13596_Transcript_1_1.p1:0.05825)0.750:0.03229)1.000:0.07208)1.000:0.14531,(Pracol_PRCOL_00001970-RA:0.55835,(Micpus1545_46683.3.0.228:0.15987,MicpusNOUM17_mRNA6142:0.13299)1.000:0.33524)1.000:0.12187)1.000:0.10238)0.963:0.13121,Monneg_rna-XM_014045554.1:0.61774)0.149:0.11385)0.089:0.07026,DilpetSAG2240_k25_Locus_14902_Transcript_1_1.p1:0.64114)0.996:0.62026)0.995:0.25579)0.977:0.25498)0.988:0.27809,((Botbra_Bobra.0132s0126.1.v2.1:0.80677,(((((((Volcar_Vocar.0022s0111.1.v2.1:0.03217,Chlrei_Cre14.g624950.t1.1.v5.5:0.03355)1.000:0.09559,(Dunsal_Dusal.0531s00001.1.v1.0:0.15309,Monneg_rna-XM_014035206.1:0.22590)0.908:0.09375)0.997:0.03509,(Chrzof_Cz07g22170.t1.v5.2.3:0.09016,Monneg_rna-XM_014044826.1:0.24754)1.000:0.07559)0.998:0.04188,((((TrespTZW2008_jg2911.t1:0.03464,(TrespOTU3_jg11028.t1:0.00937,(TrespOTU1_jg1845.t1:0.00881,TrespOTU5_jg2821.t1:0.00716)0.714:0.00172)1.000:0.01868)1.000:0.10350,(Astglo_e_gw1.00063.3.1_t:0.09362,MyrbiaSAG882_CL1585Contig1_1.p1:0.16843)0.901:0.02102)0.998:0.03234,MyrbisSAG2043_jg2363.t1:0.11434)0.985:0.03213,(MyrbiaSAG882_CL131Contig1_1.p1:0.14072,(((MyrbiaSAG882_CL399Contig1_1.p1:0.03688,(((DilpetSAG2240_CL3121Contig1_1.p2:0.17541,(DilpetSAG2240_CL1996Contig1_1.p2:0.14862,(UlvproYS2018_jg9264.t1:0.03478,Ulvmut_UM001_0357.1:0.03555)0.899:0.09335)0.740:0.10525)0.977:0.24744,Monneg_rna-XM_014048986.1:0.23376)0.350:0.03348,(Botbra_Bobra.0132s0131.1.v2.1:0.29518,(EllbilSAG24580_jg5674.t1:0.36530,((Chlsor1602_rna-gnl|WGS_LHPG|mrna.C2E21_9328:0.09325,((SymirrSAG2036_jg2635.t1:1.03141,Parkes_jg7719.t1:0.31272)0.993:0.30296,(Chlvar_IGS.gm_3_00002:0.16901,Miccon24180_rna-gnl|WGS_LHPF|mrna.C2E20_4023:0.15007)0.694:0.03879)0.978:0.22919)1.000:0.49027,(CocpriSAG2167_jg4589.t1:0.08000,CocsubC169_rna-gnl|jgi|COCSUDRAFT_mRNA56515:0.03503)1.000:0.32421)0.977:0.13770)0.496:0.05881)0.975:0.11734)0.965:0.09524)0.745:0.07070,(Botbra_Bobra.0132s0127.1.v2.1:1.15684,(Botbra_Bobra.0132s0128.1.v2.1:0.58436,EllbilSAG24580_jg5675.t1:0.54105)0.000:0.04200)0.330:0.27766)0.601:0.08362,(ApafusSAG2523_jg7673.t1:0.05334,ApalobSAG2145_jg944.t1:0.05215)1.000:0.33775)0.979:0.05723)0.798:0.02860)1.000:0.05795)0.990:0.04146,(DilpetSAG2240_CL936Contig1_1.p1:0.13252,(DilpetSAG2240_k31_Locus_13519_Transcript_1_1.p1:0.19210,(DilpetSAG2240_CL5810Contig1_1.p1:0.13397,(DilpetSAG2240_k25_Locus_16085_Transcript_1_1.p3:0.16187,((UlvproYS2018_jg9265.t1:0.03248,(UlvproYS2018_jg9263.t1:0.08775,Ulvmut_UM001_0359.1:0.01540)0.989:0.02918)0.443:0.04291,DilpetSAG2240_CL4074Contig1_1.p1:0.28460)0.247:0.01376)0.217:0.01398)0.586:0.02280)0.788:0.09690)0.849:0.07180)1.000:0.06329,Pracol_PRCOL_00002002-RA:0.28975)0.608:0.03942,(DilpetSAG2240_k31_Locus_16251_Transcript_1_1.p3:0.18002,((Micpus1545_45975.3.0.228:0.13451,MicpusNOUM17_mRNA8835:0.17556)1.000:0.10022,(Ostluc_43542.2.0.231:0.17841,Osttau_mRNA_2009:0.12734)1.000:0.44370)0.960:0.05370)0.835:0.03193)0.995:0.19880)1.000:0.38268,(((((Pracol_PRCOL_00003512-RA:0.28840,(((DilpetSAG2240_CL6045Contig1_1.p1:0.28292,Ulvmut_UM065_0055.1:0.14312)0.797:0.03982,DilpetSAG2240_k37_Locus_14920_Transcript_1_1.p2:0.20407)0.997:0.11092,(((TrespOTU1_jg2018.t1:3.80751,DilpetSAG2240_k25_Locus_19634_Transcript_1_1.p1:0.00252)0.334:0.30629,(((UlvproYS2018_jg2395.t1:0.16978,Ulvmut_UM065_0057.1:0.11644)0.498:0.05499,(DilpetSAG2240_CL1831Contig1_1.p1:0.00081,DilpetSAG2240_CL1690Contig1_1.p1:0.15154)0.729:0.23825)0.733:0.06188,DilpetSAG2240_k31_Locus_12858_Transcript_1_1.p1:0.11796)0.456:0.02903)0.998:0.12053,(((Monneg_rna-XM_014040332.1:0.31457,(Monneg_rna-XM_014038698.1:0.18183,(((Monneg_rna-XM_014048679.1:0.16267,(DilpetSAG2240_k25_Locus_11551_Transcript_1_1.p3:0.14096,((Ulvmut_UM065_0059.1:0.33733,Botbra_Bobra.0348s0039.1.v2.1:0.35492)0.543:0.03340,((CocpriSAG2167_jg8273.t1:0.49800,(SymirrSAG2036_jg8288.t1:0.53207,(DilpetSAG2240_CL5879Contig1_1.p1:0.17878,(UlvproYS2018_jg2823.t1:3.83527,Ulvmut_UM065_0058.1:0.00055)0.983:0.32377)0.993:0.32354)0.625:0.03643)0.782:0.07761,(Botbra_Bobra.0348s0040.1.v2.1:0.32846,Parkes_jg5318.t1:0.36160)0.939:0.18478)0.549:0.06213)0.318:0.04486)0.876:0.23416)1.000:0.30712,Chrzof_Cz02g18170.t1.v5.2.3:0.10877)0.060:0.00375,Monneg_rna-XM_014038504.1:0.32183)0.024:0.00292)0.314:0.01109)0.998:0.06991,(Dunsal_Dusal.0588s00008.1.v1.0:0.18569,(Chlrei_Cre12.g484250.t1.1.v5.5:0.03766,Volcar_Vocar.0031s0108.1.v2.1:0.02766)1.000:0.08986)1.000:0.04789)1.000:0.05542,(((Botbra_Bobra.0348s0042.1.v2.1:0.51200,((Botbra_Bobra.0348s0043.1.v2.1:0.48131,EllbilSAG24580_jg7352.t2:0.34663)0.220:0.01488,Botbra_Bobra.0348s0041.1.v2.1:0.48129)0.617:0.02535)0.872:0.04775,((ApafusSAG2523_jg5747.t1:0.23217,ApalobSAG2145_jg4780.t1:0.00056)1.000:0.05797,ApafusSAG2523_jg10209.t1:0.03943)1.000:0.36879)1.000:0.10009,(MyrbisSAG2043_jg6225.t1:0.11963,((TrespTZW2008_jg9518.t1:0.03065,(TrespOTU1_jg3954.t1:0.00993,(TrespOTU5_jg5720.t1:0.00614,TrespOTU3_jg7867.t1:0.01522)0.056:0.00131)1.000:0.02912)1.000:0.11032,(Astglo_fgenesh1_pm.00011_23_47_t:0.14204,MyrbiaSAG882_k25_Locus_1893_Transcript_2_1.p1:0.11387)0.991:0.02321)1.000:0.03809)0.990:0.03153)1.000:0.05626)0.801:0.03855)0.718:0.01552)0.998:0.06556)0.998:0.05801,(MicpusNOUM17_mRNA1745:0.22986,Micpus1545_35522.3.0.228:0.18431)1.000:0.12568)0.770:0.03022,DilproSAG2392_k31_Locus_7575_Transcript_1_1.p4:0.03101)0.744:0.07401,(Batpra_rna-XM_007513269.1:0.50256,(Osttau_mRNA_6273:0.14946,Ostluc_40832.2.0.231:0.09019)1.000:0.37331)1.000:0.12538)1.000:0.57674,((PicspRCC4223_RCC4223.02g11334.1:0.94857,(PicspRCC4223_RCC4223.02g11333.1:0.71515,(((Parkes_jg4914.t1:0.22969,(((((MyrbisSAG2043_jg1103.t1:0.06843,((TrespTZW2008_jg5542.t1:0.01076,(TrespOTU3_jg1400.t1:0.00114,(TrespOTU5_jg3576.t1:0.00291,TrespOTU1_jg10399.t1:0.00306)0.331:0.00066)1.000:0.00953)1.000:0.04820,(MyrbiaSAG882_k25_Locus_3778_Transcript_4_1.p1:0.05072,Astglo_fgenesh1_pm.00139_23_9_t:0.06067)0.960:0.01841)1.000:0.03301)1.000:0.02519,(((((Dunsal_Dusal.0184s00017.1.v1.0:0.14508,(Monneg_rna-XM_014049633.1:0.13290,((DilpetSAG2240_CL4107Contig1_1.p1:0.00055,(DilpetSAG2240_k43_Locus_14467_Transcript_1_1.p1:0.00054,DilproSAG2392_CL128Contig1_1.p2:0.00055)1.000:0.05055)1.000:0.41476,(DilpetSAG2240_CL1138Contig1_1.p3:0.25698,(Botbra_Bobra.0317s0002.1.v2.1:0.20975,Parkes_jg4915.t1:0.37696)0.300:0.02920)0.151:0.00976)0.893:0.04501)0.444:0.01209)1.000:0.12931,(Monneg_rna-XM_014043529.1:0.10207,(Monneg_rna-XM_014049634.1:0.13725,(Chrzof_Cz13g13250.t1.v5.2.3:0.03558,Monneg_rna-XM_014049635.1:0.14447)0.246:0.00651)0.484:0.01335)0.447:0.00637)0.998:0.02996,((Dunsal_Dusal.0184s00015.1.v1.0:0.10838,(Volcar_Vocar.0027s0068.1.v2.1:0.02012,Chlrei_Cre11.g476050.t1.2.v5.5:0.03309)1.000:0.08270)0.369:0.00615,Dunsal_Dusal.0184s00016.1.v1.0:0.22386)0.347:0.02198)1.000:0.04130,(((Pracol_PRCOL_00005933-RA:0.20702,Dunsal_Dusal.3783s00001.1.v1.0:0.10263)0.816:0.07581,((Micpus1545_70197.3.0.228:0.11226,MicpusNOUM17_mRNA6611:0.15432)0.991:0.03835,(Micpus1545_45916.3.0.228:0.15794,MicpusNOUM17_mRNA9905:0.18151)1.000:0.05368)1.000:0.12149)1.000:0.07987,(DilpetSAG2240_k25_Locus_12075_Transcript_1_1.p1:0.04526,(DilpetSAG2240_k25_Locus_10547_Transcript_1_1.p2:0.05770,((UlvproYS2018_jg1571.t1:0.02065,Ulvmut_UM003_0205.1:0.01880)0.861:0.03239,(DilpetSAG2240_k61_Locus_20251_Transcript_1_1.p3:0.13561,DilpetSAG2240_k25_Locus_13646_Transcript_1_1.p2:0.04707)0.296:0.00050)0.744:0.05841)0.579:0.05214)0.985:0.11984)0.179:0.02757)0.927:0.02655,Botbra_Bobra.0790s0001.1.v2.1:0.26292)0.767:0.01081)0.761:0.02355,(ApafusSAG2523_jg2559.t1:0.00934,(ApafusSAG2523_jg11353.t1:0.11039,(ApalobSAG2145_jg3539.t1:0.00055,ApafusSAG2523_jg11352.t1:0.00055)0.797:0.00150)0.339:0.00861)1.000:0.12811)1.000:0.04771,((EllbilSAG24580_jg1394.t1:0.16405,(CocpriSAG2167_jg12.t1:0.04679,CocsubC169_rna-gnl|jgi|COCSUDRAFT_mRNA12377:0.04413)1.000:0.14786)1.000:0.05316,(Botbra_Bobra.0487s0002.1.v2.1:0.07119,SymirrSAG2036_jg5393.t1:0.23850)0.148:0.02033)0.539:0.02858)1.000:0.09231,(Parkes_jg4913.t1:0.22521,((Miccon24180_rna-gnl|WGS_LHPF|mrna.C2E20_2676:0.09073,(Chlvar_IGS.gm_64_00002:0.31522,Chlsor1602_rna-gnl|WGS_LHPG|mrna.C2E21_0677:0.08438)0.349:0.00782)0.920:0.03095,(Chlvar_estExt_fgenesh3_pg.C_300026:0.25106,(Astglo_fgenesh1_pm.00001_23_1_t:0.17470,(((((Chlsor1602_rna-gnl|WGS_LHPG|mrna.C2E21_0673:0.41960,(Parkes_jg4926.t1:0.27198,(Miccon24180_rna-gnl|WGS_LHPF|mrna.C2E20_2674:0.24023,(Prowic_jg8205.t1:0.24853,(Auxpro_rna-XM_011401680.1:0.0,AuxproUTEX25_rna-gnl|WGS_QOKY|APUTEX25_00005212-RA:0.0):0.15461)0.981:0.19410)0.294:0.02134)0.764:0.04401)0.833:0.09707,(Osttau_mRNA_1665:0.09085,Ostluc_863.2.0.231:0.15586)1.000:0.49867)0.896:0.11334,MyrbiaSAG882_k25_Locus_3306_Transcript_4_1.p1:0.28088)0.765:0.05861,(((DilpetSAG2240_k37_Locus_3457_Transcript_7_1.p1:0.06452,DilproSAG2392_k49_Locus_3213_Transcript_6_1.p1:0.09484)0.985:0.19328,(Ulvmut_UM117_0030.1:0.16827,UlvproYS2018_jg4997.t1:0.16322)0.992:0.19046)1.000:0.31835,(Prowic_jg1876.t1:0.14295,PicspRCC4223_RCC4223.02g09350.1:0.39649)0.883:0.12420)0.887:0.11670)0.334:0.09470,(((EllbilSAG24580_jg7509.t1:0.22643,(ApafusSAG2523_jg709.t1:0.06899,ApalobSAG2145_jg3485.t1:0.11544)1.000:0.27247)0.468:0.02922,(CocpriSAG2167_jg1934.t1:0.01662,(CocsubC169_rna-gnl|jgi|COCSUDRAFT_mRNA35165:0.00070,Ulvmut_UM003_0206.1:3.90696)0.219:0.02306)0.990:0.14935)0.900:0.06449,(((TrespTZW2008_jg3712.t1:0.08436,(TrespOTU5_jg3013.t1:0.00725,(TrespOTU1_jg1405.t1:0.00055,TrespOTU3_jg10839.t1:0.02360)0.739:0.02369)0.998:0.32178)0.996:0.26329,(((Chrzof_Cz07g00180.t1.v5.2.3:0.16157,(Chlrei_Cre12.g552851.t1.1.v5.5:0.10730,Volcar_Vocar.0007s0325.1.v2.1:0.15216)0.994:0.16099)0.599:0.06871,(SymirrSAG2036_jg2923.t1:0.49259,Monneg_rna-XM_014050541.1:0.42177)0.273:0.11334)0.256:0.11650,(MyrbisSAG2043_jg7037.t1:0.17879,(Botbra_Bobra.0072s0093.1.v2.1:0.24216,Dunsal_Dusal.0867s00002.1.v1.0:0.31108)0.755:0.05116)0.196:0.04236)0.253:0.06937)0.048:0.05595,HelspATCC50920_rna-gnl|ubcbot|H632_c3724p0_mRNA:0.18631)0.596:0.05395)0.158:0.05703)0.887:0.18086)0.998:0.60445)1.000:1.13769)0.972:0.04291)0.794:0.03215)0.841:0.04686)1.000:0.11994,((HelspATCC50920_rna-gnl|ubcbot|H632_c2139p0_mRNA:0.51106,Chlvar_IGS.gm_64_00001:0.04786)0.000:0.01778,(((AuxproUTEX25_rna-gnl|WGS_QOKY|APUTEX25_00005209-RA:0.00055,Auxpro_rna-XM_011401676.1:0.00053)1.000:0.25286,Prowic_jg1874.t1:0.43793)1.000:0.29109,HelspATCC50920_rna-gnl|ubcbot|H632_c514p0_mRNA:0.32421)0.000:0.03777)0.984:0.07917)0.892:0.12988,PicspRCC4223_RCC4223.02g10490.1:1.20951)0.206:0.01774)0.180:0.00601)1.000:0.51955,((((Parkes_jg9107.t1:0.17337,(((((Chrzof_Cz10g05210.t1.v5.2.3:0.06991,Monneg_rna-XM_014050966.1:0.16025)1.000:0.04113,(Dunsal_Dusal.0325s00011.1.v1.0:0.15004,(Chlrei_Cre09.g403800.t1.2.v5.5:0.02737,Volcar_Vocar.0008s0338.1.v2.1:0.02509)1.000:0.10979)1.000:0.04642)1.000:0.04936,(((DilpetSAG2240_CL648Contig1_1.p2:0.05161,(((((Ulvmut_UM005_0318.1:0.00055,(Ulvmut_UM005_0317.1:0.02156,DilpetSAG2240_CL673Contig1_1.p1:0.19131)1.000:0.16808)0.515:0.03542,(DilpetSAG2240_k25_Locus_16436_Transcript_1_1.p3:0.27046,(DilpetSAG2240_k25_Locus_11601_Transcript_1_1.p3:0.10586,UlvproYS2018_jg2427.t1:0.00129)0.895:0.00380)0.583:0.00666)0.776:0.00972,(Ulvmut_UM005_0320.1:0.01974,(Ulvmut_UM005_0316.1:0.19382,DilpetSAG2240_k37_Locus_14876_Transcript_1_1.p3:0.09746)0.078:0.01791)0.714:0.00529)0.829:0.01270,Ulvmut_UM005_0319.1:0.04981)0.319:0.00921,DilpetSAG2240_CL362Contig1_1.p1:0.02353)0.625:0.02135)0.500:0.01029,DilpetSAG2240_k43_Locus_8232_Transcript_1_1.p1:0.05461)0.156:0.00803,DilproSAG2392_k43_Locus_19035_Transcript_1_1.p2:0.36529)0.947:0.19580)0.825:0.02239,(Pracol_PRCOL_00005693-RA:0.25574,(MicpusNOUM17_mRNA10046:0.14256,Micpus1545_70196.3.0.228:0.10223)1.000:0.14425)1.000:0.10764)0.510:0.01754,(((((TrespTZW2008_jg8228.t1:0.01125,(TrespOTU5_jg1238.t1:0.00295,(TrespOTU3_jg4722.t1:0.00488,TrespOTU1_jg2366.t1:0.00609)0.891:0.00091)1.000:0.01034)1.000:0.05814,(MyrbiaSAG882_k25_Locus_2280_Transcript_1_1.p1:0.06277,Astglo_Aster-01037:0.05682)0.172:0.01108)1.000:0.03481,(MyrbisSAG2043_jg4198.t1:0.05926,Botbra_Bobra.0148s0098.1.v2.1:0.18143)0.687:0.01511)0.980:0.02363,(((ApalobSAG2145_jg6941.t1:0.13684,(((ApafusSAG2523_jg5710.t1:0.30093,ApalobSAG2145_jg6939.t1:0.00067)0.986:0.00055,ApafusSAG2523_jg11786.t1:0.00055)1.000:0.00053,ApalobSAG2145_jg6940.t1:0.01255)0.922:0.00395)0.938:0.00931,ApafusSAG2523_jg5711.t1:0.01306)1.000:0.08960,(Ulvmut_UM005_0315.1:0.58047,((Botbra_Bobra.0148s0096.1.v2.1:0.27115,ApalobSAG2145_jg6942.t1:0.21970)0.929:0.06981,((DilpetSAG2240_k61_Locus_18592_Transcript_1_1.p3:0.18656,Parkes_jg9106.t1:0.23091)0.751:0.07861,MyrbiaSAG882_k25_Locus_8250_Transcript_1_1.p1:0.23612)0.453:0.00055)0.853:0.07947)0.884:0.15513)0.927:0.02597)0.974:0.02031,(((EllbilSAG24580_jg6723.t1:0.18431,(EllbilSAG24580_jg6724.t1:0.17597,(CocsubC169_rna-gnl|jgi|COCSUDRAFT_mRNA14688:0.04579,CocpriSAG2167_jg4577.t1:0.21287)1.000:0.19325)0.816:0.02058)0.953:0.03732,SymirrSAG2036_jg1382.t1:0.26818)0.996:0.03272,Botbra_Bobra.0148s0099.1.v2.1:0.13726)0.942:0.02738)0.998:0.03374)1.000:0.09736)0.520:0.02862,((Miccon24180_rna-gnl|WGS_LHPF|mrna.C2E20_8536:0.10020,(Chlvar_gw1.26.288.1:0.13011,(Chlsor1602_rna-gnl|WGS_LHPG|mrna.C2E21_8770:0.10392,Chlvar_estExt_Genewise1Plus.C_260161:0.19116)0.180:0.01798)0.306:0.00336)0.564:0.01825,Chlsor1602_rna-gnl|WGS_LHPG|mrna.C2E21_8769:0.11011)1.000:0.08482)1.000:0.13094,(HelspATCC50920_rna-gnl|ubcbot|H632_c2945p0_mRNA:0.72007,(HelspATCC50920_rna-gnl|ubcbot|H632_c73p3_mRNA:0.34013,(HelspATCC50920_rna-gnl|ubcbot|H632_c1226p0_mRNA:0.63833,(((AuxproUTEX25_rna-gnl|WGS_QOKY|APUTEX25_00004707-RA:0.00054,Auxpro_rna-XM_011398107.1:0.00263)1.000:0.24028,(Prowic_jg5176.t1:0.00143,(Prowic_jg1053.t1:0.23451,(Prowic_jg6226.t1:0.02463,(Prowic_jg8625.t1:0.01138,Prowic_jg1212.t2:0.00714)0.027:0.00290)0.663:0.02260)0.210:0.00454)1.000:0.52171)1.000:0.20797,(HelspATCC50920_rna-gnl|ubcbot|H632_c4701p0_mRNA:0.68881,HelspATCC50920_rna-gnl|ubcbot|H632_c2313p0_mRNA:1.01701)0.000:0.00054)0.189:0.02319)0.511:0.04844)0.007:0.00426)0.882:0.09826)1.000:0.30699,(((Chlsor1602_rna-gnl|WGS_LHPG|mrna.C2E21_1104:0.19380,(Miccon24180_rna-gnl|WGS_LHPF|mrna.C2E20_8776:0.14402,Chlvar_IGS.gm_1_00547:0.13180)0.079:0.02995)1.000:0.16748,(((DilpetSAG2240_k37_Locus_19567_Transcript_1_1.p3:0.30675,((((DilpetSAG2240_k25_Locus_9214_Transcript_1_1.p3:0.13387,DilpetSAG2240_k25_Locus_18097_Transcript_1_1.p2:0.09688)0.000:0.00280,DilpetSAG2240_k25_Locus_13195_Transcript_1_1.p1:0.27580)0.000:0.00667,((Ulvmut_UM082_0057.1:0.04206,UlvproYS2018_jg566.t1:0.02660)0.844:0.05405,DilpetSAG2240_k25_Locus_18587_Transcript_1_1.p3:0.04286)0.515:0.03162)0.102:0.00987,DilpetSAG2240_k25_Locus_7357_Transcript_1_1.p1:0.05297)0.997:0.11806)0.962:0.07026,((((Volcar_Vocar.0014s0194.1.v2.1:0.04556,Chlrei_Cre03.g145127.t1.1.v5.5:0.04024)1.000:0.09575,Dunsal_Dusal.0032s00006.1.v1.0:0.21056)0.692:0.02684,((Monneg_rna-XM_014040511.1:0.08773,(Monneg_rna-XM_014046115.1:0.39854,(Chrzof_Cz04g22250.t1.v5.2.3:0.06383,Monneg_rna-XM_014042541.1:0.10776)0.718:0.01781)0.782:0.02558)0.775:0.01548,Chrzof_Cz04g22240.t1.v5.2.3:0.28492)0.509:0.02919)1.000:0.05010,((((ApalobSAG2145_jg6796.t2:0.00055,ApafusSAG2523_jg1239.t1:0.00055)0.999:0.01883,(ApafusSAG2523_jg6788.t1:0.01667,ApafusSAG2523_jg3401.t1:0.01905)0.738:0.00332)1.000:0.11159,Botbra_Bobra.0077s0003.1.v2.1:0.19432)0.915:0.03601,(MyrbisSAG2043_jg11469.t1:0.08258,((TrespTZW2008_jg4915.t1:0.01243,(TrespOTU5_jg9291.t1:0.00367,((TrespOTU1_jg7725.t1:0.00491,TrespOTU1_jg7726.t1:0.25949)0.582:0.00097,TrespOTU3_jg7879.t1:0.00547)0.611:0.00129)1.000:0.01763)1.000:0.06202,(Astglo_Aster-06188:0.07040,MyrbiaSAG882_k31_Locus_3447_Transcript_4_1.p1:0.07016)0.981:0.01932)1.000:0.03690)0.859:0.02390)1.000:0.07263)0.988:0.03377)0.550:0.02340,((Micpus1545_70194.3.0.228:0.11065,MicpusNOUM17_mRNA6103:0.10722)1.000:0.20522,Pracol_PRCOL_00005761-RA:0.32600)1.000:0.08363)0.973:0.09865)0.815:0.06267,Botbra_Bobra.0077s0004.1.v2.1:0.34507)1.000:0.59896)1.000:0.37763)0.830:0.10058)1.000:0.13642)0.568:0.08342)0.999:0.14515,(((DilpetSAG2240_CL3699Contig1_1.p1:0.34798,DilpetSAG2240_CL492Contig1_1.p1:0.14216)0.396:0.52297,((DilpetSAG2240_CL1640Contig1_1.p1:0.00080,Ostluc_30000.2.0.231:1.18486)0.855:0.75001,(DilpetSAG2240_CL551Contig1_1.p1:0.65548,(UlvproYS2018_jg1610.t1:0.24622,Ulvmut_UM134_0004.1:0.18341)1.000:0.90080)0.422:0.08175)0.639:0.10729)1.000:0.27562,((((((Botbra_Bobra.0159s0131.1.v2.1:0.56623,(TrespTZW2008_jg3378.t1:0.13832,(TrespOTU3_jg4438.t1:0.02014,(TrespOTU5_jg3083.t1:0.01725,TrespOTU1_jg1497.t1:0.01932)0.894:0.00272)1.000:0.06989)0.994:0.16555)0.916:0.06986,((Botbra_Bobra.0159s0130.1.v2.1:0.74975,Astglo_fgenesh1_pg.00001_23_14_t:0.15329)0.629:0.03461,MyrbiaSAG882_k31_Locus_3418_Transcript_4_1.p1:0.15830)0.985:0.03215)1.000:0.05923,((MyrbiaSAG882_k31_Locus_5888_Transcript_1_1.p1:0.48278,((((DilpetSAG2240_k55_Locus_13450_Transcript_1_1.p1:1.41116,Botbra_Bobra.0159s0133.1.v2.1:0.41415)0.001:0.16241,EllbilSAG24580_jg3479.t1:0.62410)0.217:0.05979,((MyrbiaSAG882_k43_Locus_9759_Transcript_1_1.p1:0.47403,(EllbilSAG24580_jg5676.t1:2.09291,DilpetSAG2240_k31_Locus_16071_Transcript_1_1.p3:0.59456)0.637:0.46091)0.695:0.16102,(ApafusSAG2523_jg12017.t1:0.11975,(ApafusSAG2523_jg2424.t1:0.11240,ApalobSAG2145_jg807.t1:0.03978)0.990:0.09062)1.000:0.61624)0.709:0.15308)0.379:0.04097,(Botbra_Bobra.0159s0132.1.v2.1:0.40325,EllbilSAG24580_jg3478.t1:0.47354)0.685:0.05765)0.823:0.06618)0.800:0.06781,MyrbisSAG2043_jg2636.t1:0.20269)0.107:0.02585)1.000:0.10577,((((Monneg_rna-XM_014051220.1:0.29552,((Chrzof_Cz07g19250.t1.v5.2.3:0.14321,Monneg_rna-XM_014051219.1:0.30242)0.629:0.02515,Monneg_rna-XM_014051221.1:0.37140)0.011:0.00403)0.621:0.04246,Dunsal_Dusal.2679s00001.1.v1.0:0.74875)0.751:0.02763,(Dunsal_Dusal.0252s00010.1.v1.0:0.30187,((Dunsal_Dusal.0252s00009.1.v1.0:0.32070,Dunsal_Dusal.0252s00011.1.v1.0:0.50046)0.160:0.00081,(Dunsal_Dusal.0252s00012.1.v1.0:0.25128,(Volcar_Vocar.0023s0050.1.v2.1:0.05330,Chlrei_Cre14.g627576.t1.1.v5.5:0.04812)0.915:0.05204)0.486:0.05172)0.364:0.01132)0.545:0.04101)1.000:0.06375,((UlvproYS2018_jg6943.t1:0.06040,Ulvmut_UM073_0023.1:0.06050)0.997:0.33525,Monneg_rna-XM_014051223.1:0.37678)0.859:0.10110)0.970:0.04213)1.000:0.06698,(Pracol_PRCOL_00006448-RA:0.33340,(MicpusNOUM17_mRNA1825:0.21049,Micpus1545_58536.3.0.228:0.15435)1.000:0.21562)0.976:0.06602)1.000:0.13786,((MyrbisSAG2043_jg5400.t1:0.26395,((TrespTZW2008_jg798.t1:0.10661,(TrespOTU3_jg3154.t1:0.01378,(TrespOTU5_jg4865.t1:0.01717,TrespOTU1_jg10141.t1:0.02384)0.945:0.00513)1.000:0.07343)1.000:0.26981,(MyrbiaSAG882_k31_Locus_3499_Transcript_1_1.p1:0.30847,Astglo_e_gw1.00026.129.1_t:0.33436)0.993:0.06258)1.000:0.10427)1.000:0.11519,(((Chlrei_Cre06.g265950.t1.1.v5.5:0.18499,Volcar_Vocar.0002s0553.1.v2.1:0.12693)0.991:0.23529,Dunsal_Dusal.0266s00011.1.v1.0:0.34435)0.976:0.06201,(Monneg_rna-XM_014051026.1:0.84668,(Monneg_rna-XM_014051027.1:0.78825,Chrzof_Cz15g13240.t1.v5.2.3:0.20254)0.889:0.07166)1.000:0.15747)0.998:0.06417)1.000:0.08060)0.896:0.13706)1.000:0.24514)1.000:0.20872,((((Monneg_rna-XM_014046946.1:0.23291,((((Batpra_rna-XM_007513258.1:0.53634,Micpus1545_70272.3.0.228:0.34872)0.071:0.09587,Botbra_Bobra.357_2s0014.1.v2.1:1.80993)0.413:0.05804,(((((ApafusSAG2523_jg4976.t1:0.10203,(ApalobSAG2145_jg1821.t1:0.00055,ApafusSAG2523_jg8898.t1:0.00054)1.000:0.03921)1.000:0.27679,(MyrbisSAG2043_jg9273.t1:0.11807,((TrespTZW2008_jg6889.t1:0.02999,(TrespOTU5_jg2304.t1:0.01350,(TrespOTU1_jg5094.t1:0.00976,TrespOTU3_jg6584.t1:0.00784)0.510:0.00097)1.000:0.01532)1.000:0.11312,(Astglo_fgenesh1_pg.00050_23_114_t:0.12429,MyrbiaSAG882_CL603Contig1_1.p1:0.11545)0.144:0.01159)1.000:0.04742)0.993:0.04146)1.000:0.06372,(Dunsal_Dusal.0124s00021.1.v1.0:0.26720,((Chlrei_Cre16.g685450.t1.1.v5.5:0.05248,Volcar_Vocar.0018s0113.1.v2.1:0.05972)1.000:0.14587,(Monneg_rna-XM_014046947.1:0.25770,(Chrzof_Cz03g12110.t1.v5.2.3:0.15609,(Monneg_rna-XM_014046948.1:0.28322,((Dunsal_Dusal.0124s00020.1.v1.0:0.19795,MyrbiaSAG882_k31_Locus_7606_Transcript_1_1.p1:0.25493)0.420:0.04819,CocsubC169_rna-gnl|jgi|COCSUDRAFT_mRNA31988:0.88600)0.888:0.13734)1.000:0.62228)0.208:0.00576)0.802:0.04471)0.350:0.02796)1.000:0.05507)0.655:0.03611,(((EllbilSAG24580_jg2894.t1:0.31431,Botbra_Bobra.357_2s0013.1.v2.1:0.59571)0.883:0.09057,Monneg_rna-XM_014047785.1:0.28211)0.987:0.07216,((DilpetSAG2240_CL2928Contig1_1.p2:0.31893,(((DilpetSAG2240_CL139Contig1_1.p1:0.29469,(DilpetSAG2240_CL3007Contig1_1.p2:0.00055,DilpetSAG2240_CL6021Contig1_1.p1:0.29777)0.946:0.24063)0.000:0.00548,(UlvproYS2018_jg6385.t1:0.04336,Ulvmut_UM072_0062.1:0.05536)1.000:0.24474)0.318:0.00885,(DilpetSAG2240_CL5948Contig1_1.p3:0.08987,DilproSAG2392_k25_Locus_12131_Transcript_1_1.p1:0.07359)1.000:0.40186)0.150:0.04354)0.540:0.05059,Dunsal_Dusal.0002s00066.1.v1.0:0.61411)0.816:0.04520)0.126:0.04878)1.000:0.09889,Pracol_PRCOL_00006732-RA:0.35806)0.942:0.05213)0.681:0.01354,Monneg_rna-XM_014035583.1:0.76940)0.377:0.01534)0.385:0.05536,(DilpetSAG2240_CL5973Contig1_1.p1:0.46444,(Botbra_Bobra.357_2s0016.1.v2.1:1.44633,(((Chlrei_Cre02.g107350.t1.1.v5.5:0.35509,Dunsal_Dusal.0002s00065.1.v1.0:0.48140)0.473:0.03212,Dunsal_Dusal.0002s00064.1.v1.0:0.28502)1.000:0.14125,((Dunsal_Dusal.0002s00063.1.v1.0:0.41580,(((DilpetSAG2240_CL3800Contig1_1.p1:0.24200,((Ulvmut_UM018_0020.1:0.07394,(UlvproYS2018_jg941.t1:0.05230,Ulvmut_UM018_0019.1:0.03586)0.694:0.00965)1.000:0.17213,(DilpetSAG2240_CL1386Contig1_1.p1:0.18658,DilproSAG2392_k25_Locus_15233_Transcript_1_1.p1:0.22279)0.994:0.18090)0.506:0.01550)0.142:0.02733,(DilpetSAG2240_k25_Locus_8594_Transcript_4_1.p2:0.06702,DilproSAG2392_k25_Locus_8921_Transcript_1_1.p1:0.30776)1.000:0.18228)1.000:0.14226,(Dunsal_Dusal.0627s00001.1.v1.0:0.33189,(Dunsal_Dusal.1104s00006.1.v1.0:0.27096,(Volcar_Vocar.0022s0148.1.v2.1:0.06195,Chlrei_Cre02.g107050.t1.1.v5.5:0.05846)0.896:0.07051)0.019:0.08758)1.000:0.07749)0.157:0.03151)0.886:0.06041,(MicpusNOUM17_mRNA8413:0.15772,Micpus1545_45818.3.0.228:0.12576)1.000:0.24113)0.915:0.04516)0.951:0.05739)0.235:0.00963)0.811:0.02836)1.000:0.23801,(((DilpetSAG2240_k25_Locus_16514_Transcript_1_1.p2:0.32552,(Botbra_Bobra.0162s0049.1.v2.1:0.00153,TrespOTU1_jg9806.t1:1.57296)0.326:0.72004)0.501:0.13030,((((Botbra_Bobra.0162s0050.1.v2.1:0.49051,(Chlrei_Cre05.g244250.t1.2.v5.5:0.06109,Volcar_Vocar.0026s0029.1.v2.1:0.05201)0.976:0.10189)0.873:0.06988,(((Monneg_rna-XM_014038245.1:0.37622,Chrzof_UNPLg00500.t1.v5.2.3:0.16857)0.469:0.02183,Monneg_rna-XM_014037867.1:0.51084)0.164:0.00648,(Monneg_rna-XM_014039162.1:0.62131,(Monneg_rna-XM_014040363.1:0.46076,((Chrzof_Cz08g05080.t1.v5.2.3:0.13507,Monneg_rna-XM_014041249.1:0.34118)0.132:0.00736,Monneg_rna-XM_014036124.1:0.49258)0.430:0.04214)0.302:0.01753)0.380:0.02529)0.000:0.03866)1.000:0.06192,((Botbra_Bobra.0162s0047.1.v2.1:0.61936,MyrbisSAG2043_jg7597.t2:0.07401)0.709:0.05260,(MyrbiaSAG882_k37_Locus_1069_Transcript_2_1.p1:0.13281,((TrespTZW2008_jg1912.t2:0.03163,(TrespOTU1_jg4849.t1:0.01184,(TrespOTU5_jg7586.t1:0.01000,TrespOTU3_jg641.t1:0.01185)0.665:0.00279)1.000:0.02521)1.000:0.11575,(MyrbiaSAG882_CL1177Contig1_1.p1:0.22547,Astglo_fgenesh1_pm.00058_23_7_t:0.12421)0.957:0.04166)0.323:0.02015)1.000:0.04158)1.000:0.10961)1.000:0.11540,(Pracol_PRCOL_00006702-RA:0.36242,(Micpus1545_55899.3.0.228:0.17242,MicpusNOUM17_mRNA9310:0.24054)1.000:0.21603)0.265:0.05416)0.547:0.09090)0.990:0.10243,((((MicpusNOUM17_mRNA8860:0.23545,Micpus1545_45980.3.0.228:0.14844)1.000:0.21085,(Dunsal_Dusal.4247s00001.1.v1.0:0.19259,((((DilpetSAG2240_k37_Locus_12213_Transcript_1_1.p1:0.05103,(DilpetSAG2240_k25_Locus_14886_Transcript_1_1.p1:0.21300,(UlvproYS2018_jg5728.t1:0.13161,(UlvproYS2018_jg5727.t1:0.56518,(Ulvmut_UM035_0027.1:0.08222,UlvproYS2018_jg5726.t2:0.31313)0.152:0.00957)0.124:0.01053)0.975:0.08454)0.355:0.02419)0.610:0.08756,(DilpetSAG2240_CL625Contig1_1.p1:0.26777,(DilpetSAG2240_k31_Locus_9270_Transcript_3_1.p1:0.00083,DilpetSAG2240_k61_Locus_12993_Transcript_1_1.p1:0.40059)0.478:0.02174)0.830:0.19993)0.390:0.04283,(DilpetSAG2240_k31_Locus_12053_Transcript_1_1.p2:0.02214,DilproSAG2392_k37_Locus_17921_Transcript_1_1.p1:0.12516)0.925:0.15234)0.940:0.11850,((((Monneg_rna-XM_014050980.1:0.34763,(Monneg_rna-XM_014043041.1:0.47626,Chrzof_Cz10g12260.t1.v5.2.3:0.09944)0.152:0.00573)0.223:0.01762,Monneg_rna-XM_014050981.1:0.28881)0.998:0.07316,((Dunsal_Dusal.0395s00012.1.v1.0:0.07840,Monneg_rna-XM_014043042.1:0.79740)0.798:0.11077,(Dunsal_Dusal.0395s00011.1.v1.0:0.28602,(Volcar_Vocar.0027s0019.1.v2.1:0.06046,Chlrei_Cre02.g141606.t1.1.v5.5:0.06693)1.000:0.10034)0.525:0.00744)0.985:0.04065)0.997:0.03974,(MyrbisSAG2043_jg12070.t1:0.11605,((TrespTZW2008_jg10103.t1:0.04484,(TrespOTU5_jg10574.t1:0.01158,(TrespOTU1_jg2019.t1:0.01273,TrespOTU3_jg4671.t1:0.00865)0.515:0.00191)1.000:0.02869)1.000:0.12181,(MyrbiaSAG882_CL296Contig1_1.p1:0.09743,Astglo_fgenesh1_pm.00049_23_12_t:0.17418)0.909:0.02297)1.000:0.04988)1.000:0.10084)1.000:0.07220)0.552:0.02781)0.985:0.05466)0.999:0.08376,((Dunsal_Dusal.0298s00005.1.v1.0:0.32955,(Chlrei_Cre12.g555950.t1.2.v5.5:0.12693,Volcar_Vocar.0001s1061.1.v2.1:0.10996)1.000:0.24409)1.000:0.15617,(DilpetSAG2240_k55_Locus_19078_Transcript_2_1.p1:0.77514,(DilpetSAG2240_CL3890Contig1_1.p2:0.32158,(((DilpetSAG2240_CL78Contig1_1.p1:0.39778,((UlvproYS2018_jg1147.t1:0.36687,Ulvmut_UM014_0210.1:0.19029)0.871:0.07716,(((UlvproYS2018_jg1148.t1:0.17907,Ulvmut_UM014_0211.1:0.03161)0.270:0.01843,UlvproYS2018_jg1150.t1:0.39375)0.000:0.00292,UlvproYS2018_jg1149.t1:0.02560)0.585:0.03266)0.929:0.13180)0.112:0.00575,DilpetSAG2240_CL3816Contig1_1.p1:0.19948)0.166:0.01504,DilpetSAG2240_CL5564Contig1_1.p1:0.17781)0.804:0.10654)0.161:0.00851)0.590:0.08597)1.000:0.18353)1.000:0.10921,(Pracol_PRCOL_00001499-RA:0.35750,DilpetSAG2240_k49_Locus_12217_Transcript_1_1.p1:0.32868)0.781:0.11335)1.000:0.10309)1.000:0.09064)0.863:0.07370,Botbra_Bobra.357_2s0015.1.v2.1:2.47235)0.846:0.08259);
```
