## Supplementary Data 12 for "Phylogenomics reveals the evolutionary origins of lichenization in chlorophyte algae": ipr008374.tree.newick

```
(Pracol_PRCOL_00001758-RA:0.9933356992,(Osttau_mRNA_6627:0.2612465878,Ostluc_12738.2.0.231:0.2239374755)100/100:0.8295702467,(((((DilproSAG2392_k37_Locus_6931_Transcript_1_1.p4:0.6710634379,Ulvmut_UM073_0011.1:0.2463272685)70.5/75:0.0595838116,UlvproYS2018_jg6952.t1:1.0890195104)99.9/100:0.4901285649,((Dunsal_Dusal.0518s00004.1.v1.0:0.4748296459,(Chlrei_Cre07.g332950.t1.2.v5.5:0.0704104246,Volcar_Vocar.0009s0093.1.v2.1:0.0484243330)99.5/100:0.2351514516)98.2/99:0.2011638515,(Chrzof_Cz12g09040.t1.v5.2.3:0.1434012230,Monneg_rna-XM_014045248.1:0.1736673430)97.1/99:0.1535713838)99/100:0.2605261663)77.5/65:0.0581688227,(Astglo_e_gw1.00074.139.1_t:0.3477953613,(TrespTZW2008_jg769.t1:0.1198808827,(TrespOTU1_jg8401.t1:0.0219742053,(TrespOTU5_jg10136.t1:0.0182448792,TrespOTU3_jg5630.t1:0.0148424929)0/49:0.0001481947)84.8/80:0.0585978267)96.7/98:0.1609186978)100/100:0.3585051720)90.6/80:0.1496464755,(MicpusNOUM17_mRNA1624:0.2639077787,Micpus1545_185658.3.0.228:0.5075437569)95.8/94:0.2397725220)88.1/81:0.1907630839);
```
