## Supplementary Data 12 for "Phylogenomics reveals the evolutionary origins of lichenization in chlorophyte algae": ipr008374_lineages_color_itol.txt

```
TREE_COLORS
SEPARATOR SPACE
DATA
Astglo_e_gw1.00074.139.1_t label #1C6DD0 bold 2
TrespTZW2008_jg769.t1 label #1C6DD0 bold 2
TrespOTU1_jg8401.t1 label #1C6DD0 bold 2
TrespOTU5_jg10136.t1 label #1C6DD0 bold 2
TrespOTU3_jg5630.t1 label #1C6DD0 bold 2
Pracol_PRCOL_00001758-RA label #6D8299 normal 1
Osttau_mRNA_6627 label #95CD41 normal 1
Ostluc_12738.2.0.231 label #95CD41 normal 1
DilproSAG2392_k37_Locus_6931_Transcript_1_1.p4 label #CD1818 normal 1
Ulvmut_UM073_0011.1 label #CD1818 normal 1
UlvproYS2018_jg6952.t1 label #CD1818 normal 1
Dunsal_Dusal.0518s00004.1.v1.0 label #FFC900 normal 1
Chlrei_Cre07.g332950.t1.2.v5.5 label #FFC900 normal 1
Volcar_Vocar.0009s0093.1.v2.1 label #FFC900 normal 1
Chrzof_Cz12g09040.t1.v5.2.3 label #FFC900 normal 1
Monneg_rna-XM_014045248.1 label #FFC900 normal 1
MicpusNOUM17_mRNA1624 label #95CD41 normal 1
Micpus1545_185658.3.0.228 label #95CD41 normal 1
```
