## Supplementary Data 12 for "Phylogenomics reveals the evolutionary origins of lichenization in chlorophyte algae": ipr008374_tresp_DEG_annot.txt

```
DATASET_BINARY
SEPARATOR COMMA
DATASET_LABEL,DE_Tresp&IPR
COLOR,#000000
FIELD_SHAPES,3,1
FIELD_LABELS, tresp_de,ipr
FIELD_COLORS,#000000,#000000
MARGIN,75
SYMBOL_SPACING,20
DATA
Pracol_PRCOL_00001758-RA,-1,1
Osttau_mRNA_6627,-1,1
Ostluc_12738.2.0.231,-1,1
DilproSAG2392_k37_Locus_6931_Transcript_1_1.p4,-1,1
Ulvmut_UM073_0011.1,-1,1
Dunsal_Dusal.0518s00004.1.v1.0,-1,1
Chlrei_Cre07.g332950.t1.2.v5.5,-1,1
Volcar_Vocar.0009s0093.1.v2.1,-1,1
Chrzof_Cz12g09040.t1.v5.2.3,-1,1
Monneg_rna-XM_014045248.1,-1,1
Astglo_e_gw1.00074.139.1_t,-1,1
TrespTZW2008_jg769.t1,1,1
TrespOTU1_jg8401.t1,-1,1
TrespOTU5_jg10136.t1,-1,1
TrespOTU3_jg5630.t1,-1,1
MicpusNOUM17_mRNA1624,-1,1
Micpus1545_185658.3.0.228,-1,1
```
