## Supplementary Data 12 for "Phylogenomics reveals the evolutionary origins of lichenization in chlorophyte algae": ipr010604.tree.newick

```
(Dunsal_Dusal.0623s00008.1.v1.0:10.8208768475,(((TrespTZW2008_jg1145.t1:5.4759145490,TrespOTU3_jg6264.t1:3.7879760588)99/100:7.8002229020,MyrbiaSAG882_k37_Locus_2335_Transcript_22_1.p1:10.0593639654)56.7/87:2.3379591330,((Volcar_Vocar.0002s0493.1.v2.1:6.8956645029,Chlrei_Cre06.g261550.t1.2.v5.5:8.9845067919)100/100:10.0185443100,(((((((((((((Parkes_jg75.t1:4.2016646656,Pracol_PRCOL_00000041-RA:3.7564801908)99.1/100:2.0247221450,(((PicspRCC4223_RCC4223.03g05060.1:3.2545250664,((Chlsor1602_rna-gnl|WGS_LHPG|mrna.C2E21_1895:0.3761863029,Miccon24180_rna-gnl|WGS_LHPF|mrna.C2E20_0806:0.6129986092)99.9/100:0.6607754180,Parkes_jg1057.t1:1.3883814705)37.6/79:0.1815388661)99.7/100:0.6742835942,((((Batpra_rna-XM_007514237.1:2.4453260710,(Ostluc_119788.2.0.231:0.6583337469,Osttau_mRNA_5583:1.0939650572)99.7/100:0.8012866504)85.4/100:0.2406464718,(MicpusNOUM17_mRNA4869:0.5615742534,Micpus1545_155202.3.0.228:0.4843741785)99.4/100:0.6344064919)100/100:0.9246233443,((UlvproYS2018_jg4112.t1:0.3541593852,Ulvmut_UM005_0160.1:0.2244146171)100/100:0.8622135847,(DilpetSAG2240_k61_Locus_7313_Transcript_6_1.p1:0.2101562946,DilproSAG2392_k61_Locus_10477_Transcript_1_1.p1:0.3114973970)100/100:0.6280407638)99.1/100:0.5387637615)57.7/65:0.3014994018,((((((EllbilSAG24580_jg2138.t1:1.9184837342,(CocpriSAG2167_jg1017.t1:0.1626478780,CocsubC169_rna-gnl|jgi|COCSUDRAFT_mRNA54092:0.3354128978)99.9/100:0.5746968338)94.2/90:0.2908082204,(ApafusSAG2523_jg9789.t1:0.2238340002,(ApafusSAG2523_jg1303.t1:0.1828113465,ApalobSAG2145_jg2283.t1:0.1266901453)96.8/100:0.2182338081)100/100:1.0515361260)52.6/56:0.1435892009,((Astglo_Aster-02992:0.8939948474,((TrespTZW2008_jg4954.t2:0.4662497245,((TrespOTU1_jg790.t1:0.0456101053,TrespOTU3_jg9603.t1:0.0267076211)74.6/98:0.0123627702,TrespOTU5_jg929.t1:0.0204444505)90.6/99:0.0980655637)99.9/100:0.4398557362,MyrbiaSAG882_k25_Locus_797_Transcript_5_1.p1:1.6815694155)78.5/99:0.1184272220)79.3/97:0.1699898391,MyrbisSAG2043_jg9819.t1:0.8749822454)94.1/99:0.1598338476)85.5/59:0.0887032786,Botbra_Bobra.178_3s0046.1.v2.1:0.7836112627)69.6/59:0.0597473702,SymirrSAG2036_jg5825.t1:1.5666456731)91.9/84:0.1633689274,(((Chlrei_Cre01.g028350.t1.1.v5.5:0.7430380603,Volcar_Vocar.0001s0901.1.v2.1:0.4583086048)100/100:0.7304473536,Chrzof_Cz04g08050.t1.v5.2.3:0.8714223722)88.9/98:0.2449694986,(Monneg_rna-XM_014050914.1:1.7100164747,Dunsal_Dusal.0010s00005.1.v1.0:0.7483280947)90/95:0.3518210043)49.7/78:0.2858761411)84/73:0.1606591574)60.2/63:0.0577836102)99/100:0.6614712199,(((((Monneg_rna-XM_014050562.1:3.9409179398,Botbra_Bobra.7_1s0004.1.v2.1:1.1983443163)90.1/89:0.5387515664,(EllbilSAG24580_jg8347.t1:1.8918770792,(CocsubC169_rna-gnl|jgi|COCSUDRAFT_mRNA55212:0.2788551365,CocpriSAG2167_jg8486.t1:0.0994399660)100/100:1.3511391090)35.2/86:0.1627777501)87.8/92:0.2967483965,(ApafusSAG2523_jg852.t1:1.2845462175,ApalobSAG2145_jg8968.t1:0.0387522898)100/100:2.2785163160)69.7/88:0.2998367018,(((Astglo_Aster-02704:1.7232975822,MyrbiaSAG882_k31_Locus_5685_Transcript_10_1.p1:1.0681602695)48.4/98:0.2426197966,(TrespTZW2008_jg4734.t1:1.1111553930,((TrespOTU1_jg7234.t1:0.3427132214,TrespOTU3_jg2684.t1:0.1845543821)31.7/95:0.0778427788,TrespOTU5_jg6987.t1:0.7592518344)89/99:0.5081223177)98.5/100:0.8058951919)96.9/98:0.7640988977,MyrbisSAG2043_jg10242.t1:1.0120759849)89/99:0.4753236973)91.9/93:0.4632805866,((Ulvmut_UM002_0040.1:0.4395876868,UlvproYS2018_jg1380.t1:0.2105426002)100/100:1.4077591870,(DilpetSAG2240_k31_Locus_3146_Transcript_3_1.p1:0.1013405548,DilproSAG2392_k31_Locus_5309_Transcript_3_1.p1:0.6431229228)99.9/100:0.9438328728)86.5/99:0.3760701987)100/100:2.2932544620)93.6/99:0.5205375862)68.8/74:0.2326119920,(Pracol_PRCOL_00004402-RA:2.7156023021,((((UlvproYS2018_jg2568.t1:0.0760882918,Ulvmut_UM010_0171.1:0.0778031424)98.6/100:0.5661839445,(DilpetSAG2240_k25_Locus_5520_Transcript_5_1.p1:0.1825505488,DilproSAG2392_k25_Locus_1304_Transcript_1_1.p1:0.2289432167)99.6/100:0.6774490976)100/100:1.7301239500,(Monneg_rna-XM_014042416.1:1.7546538635,((ApalobSAG2145_jg10615.t1:1.1182292515,MyrbisSAG2043_jg7200.t1:0.4297715219)76.4/81:0.1819721789,SymirrSAG2036_jg598.t1:0.6625762823)76.3/81:0.2422234386)89.4/90:0.3034122841)88.7/81:0.4819329809,(Micpus1545_163937.3.0.228:0.8751273564,MicpusNOUM17_mRNA8866:0.4912149402)100/100:1.0781008250)76.7/78:0.3146218740)97.7/99:0.7044562459)92.9/75:0.2994233839,((Micpus1545_56320.3.0.228:1.0191086573,MicpusNOUM17_mRNA7336:0.6904027051)100/100:0.9850293754,(((PicspRCC4223_RCC4223.08g03970.1:1.8687557468,Parkes_jg6240.t1:0.8056435273)18/86:0.1129638951,((((ApalobSAG2145_jg10024.t1:0.0000021933,ApafusSAG2523_jg10320.t1:0.0000010820)100/100:1.5959430980,((UlvproYS2018_jg2906.t1:0.3224186556,Ulvmut_UM007_0221.1:0.0827628115)98.9/100:0.3393723081,(DilproSAG2392_k25_Locus_2327_Transcript_4_1.p1:0.3179491476,DilpetSAG2240_k25_Locus_3644_Transcript_7_1.p1:0.5178353579)99.8/100:0.4318904756)100/100:0.7812605269)93.2/82:0.2031170773,((Dunsal_Dusal.0479s00003.1.v1.0:1.3168826419,(((Chrzof_Cz01g38270.t1.v5.2.3:0.4232081281,Monneg_rna-XM_014044352.1:0.8304429171)75.4/99:0.1556841212,(Chlrei_Cre02.g088400.t1.2.v5.5:0.2765969837,Volcar_Vocar.0026s0089.1.v2.1:0.3608554911)100/100:0.7270240617)0/83:0.0195016464,Monneg_rna-XM_014036621.1:0.5441643530)19.7/90:0.1254472692)99.1/100:0.3307169878,((Astglo_Aster-03296:1.2802019513,(MyrbiaSAG882_k25_Locus_5057_Transcript_6_1.p1:0.7995463483,(TrespTZW2008_jg1146.t1:0.1972807896,((TrespOTU5_jg8351.t1:0.1832180644,TrespOTU3_jg6262.t1:0.2047993334)94.8/100:0.1653107599,TrespOTU1_jg9481.t1:0.1745868722)99.4/100:0.2674972697)99.5/100:0.3464104368)17.7/74:0.1501646159)95.5/99:0.1959885836,((SymirrSAG2036_jg332.t1:0.9957102366,(Botbra_Bobra.110_2s0031.1.v2.1:0.7693514853,(CocsubC169_rna-gnl|jgi|COCSUDRAFT_mRNA37081:0.0995766050,CocpriSAG2167_jg3228.t1:0.1337731178)100/100:0.6486135467)88.3/97:0.1565746685)69/96:0.1045856243,MyrbisSAG2043_jg8438.t1:0.7970854569)45.5/81:0.1133599173)98.6/99:0.2204833438)81/79:0.0586682935)28.9/87:0.0456338419,((Auxpro_rna-XM_011401371.1:0.1232622432,AuxproUTEX25_rna-gnl|WGS_QOKY|APUTEX25_00005645-RA:0.0107910709)100/100:1.1602452690,(Miccon24180_rna-gnl|WGS_LHPF|mrna.C2E20_3282A:0.2523010917,((Chlvar_estExt_Genewise1Plus.C_80054:0.0000010820,Chlvar_estExt_Genewise1Plus.C_80060:0.0000010820)99.9/100:0.4644694070,Chlsor1602_rna-gnl|WGS_LHPG|mrna.C2E21_6429:0.2730358947)9.87/67:0.0652916854)99.7/100:0.4546129232)94.4/93:0.2237315062)88.3/87:0.1602525045)98.8/99:0.3949025285,(((Batpra_rna-XM_007512643.1:1.3727296174,(Osttau_mRNA_4202:0.6695289004,Ostluc_119787.2.0.231:0.4257069544)99.3/100:0.5132697517)95.2/100:0.4099979031,(MicpusNOUM17_mRNA9173:0.5512588502,Micpus1545_162065.3.0.228:0.5282043764)97.2/100:0.4866864829)97.4/100:0.4978454115,Pracol_PRCOL_00000212-RA:1.2182388075)58.5/90:0.2911993142)97.1/99:0.4272927439)90.8/98:0.2306665120)96.6/72:0.3028090104,((DilpetSAG2240_k69_Locus_7996_Transcript_4_1.p1:0.2329265363,DilproSAG2392_k43_Locus_3874_Transcript_6_1.p1:0.2166480314)99.6/100:0.5431287011,(UlvproYS2018_jg3391.t2:1.2380758411,Ulvmut_UM041_0066.1:0.2476625728)99.8/100:0.7593261599)100/100:1.0224607380)38.8/59:0.1449865067,Chrzof_Cz04g15040.t1.v5.2.3:2.1430861277)39.4/61:0.2072162602,(((Chlrei_Cre14.g630550.t1.1.v5.5:0.6623720493,Volcar_Vocar.0022s0023.1.v2.1:0.4739397195)100/100:1.3325517140,(Monneg_rna-XM_014043454.1:1.3250243807,Chrzof_Cz07g29110.t1.v5.2.3:0.4916072606)94.5/98:0.5885324719)99.4/100:0.6041157806,(Chlrei_Cre12.g498500.t1.2.v5.5:1.2661529425,Chrzof_Cz02g25040.t1.v5.2.3:0.8951041783)52/92:0.1837055667)87.2/94:0.2915171479)57.6/66:0.1918811772,(Monneg_rna-XM_014041159.1:1.1297207972,Chrzof_UNPLg00370.t1.v5.2.3:0.5021148579)100/100:1.4319836220)83.6/71:0.1885631412,(((((Astglo_Aster-07904:0.5285594677,MyrbiaSAG882_k49_Locus_3685_Transcript_8_1.p1:0.5000035827)92.9/100:0.1703667953,(TrespTZW2008_jg1670.t1:0.2919051626,((TrespOTU3_jg838.t1:0.0398427534,TrespOTU5_jg5697.t1:0.1032033252)79.9/100:0.0449354504,TrespOTU1_jg7976.t1:0.0719338759)94.1/100:0.1868262446)100/100:0.5543033544)73/96:0.1436187542,((ApalobSAG2145_jg10750.t1:0.0179223331,ApafusSAG2523_jg805.t1:0.0027433869)99.4/100:0.3233895743,ApafusSAG2523_jg4077.t1:0.2953161573)100/100:0.6119160778)92.1/99:0.1755408274,MyrbisSAG2043_jg6254.t1:0.7552826624)62.3/94:0.1140697298,(((Botbra_Bobra.27_2s0005.3.v2.1:1.1106619816,SymirrSAG2036_jg2886.t1:0.9250120897)97/93:0.3207523799,(CocpriSAG2167_jg4595.t1:0.2212523327,CocsubC169_rna-gnl|jgi|COCSUDRAFT_mRNA17109:0.0911693529)100/100:0.6454300807)34.8/68:0.0663702628,EllbilSAG24580_jg5720.t1:0.7557311417)98.8/99:0.3247574767)94.3/99:0.1573690498)99.9/72:0.4533012595,Parkes_jg1735.t1:0.6096625576)86/57:0.1539483038,(Miccon24180_rna-gnl|WGS_LHPF|mrna.C2E20_1528:0.3766168447,Chlsor1602_rna-gnl|WGS_LHPG|mrna.C2E21_6767:0.6306670988)99.6/91:0.4182045413)82.4/29:0.1433278826,PicspRCC4223_RCC4223.18g00230.1:1.8135819552)10.9/28:0.0791780354,(AuxproUTEX25_rna-gnl|WGS_QOKY|APUTEX25_00000668-RA:0.0342683747,Auxpro_rna-XM_011397279.1:0.1184204610)93.7/96:1.1200871030)81.4/91:2.3976128830)86.3/89:3.3079845770)86.8/91:4.8549440760,TrespOTU1_jg11957.t1:10.0119531036);
```
