## Supplementary Data 12 for "Phylogenomics reveals the evolutionary origins of lichenization in chlorophyte algae": ipr010604_lineages_color_itol.txt

```
TREE_COLORS
SEPARATOR SPACE
DATA
TrespTZW2008_jg1145.t1 label #1C6DD0 bold 2
TrespOTU3_jg6264.t1 label #1C6DD0 bold 2
MyrbiaSAG882_k37_Locus_2335_Transcript_22_1.p1 label #1C6DD0 bold 2
DilpetSAG2240_k61_Locus_7313_Transcript_6_1.p1 label #CD1818 bold 2
EllbilSAG24580_jg2138.t1 label #1C6DD0 bold 2
CocpriSAG2167_jg1017.t1 label #1C6DD0 bold 2
ApafusSAG2523_jg9789.t1 label #1C6DD0 bold 2
ApafusSAG2523_jg1303.t1 label #1C6DD0 bold 2
Astglo_Aster-02992 label #1C6DD0 bold 2
TrespTZW2008_jg4954.t2 label #1C6DD0 bold 2
TrespOTU1_jg790.t1 label #1C6DD0 bold 2
TrespOTU3_jg9603.t1 label #1C6DD0 bold 2
TrespOTU5_jg929.t1 label #1C6DD0 bold 2
MyrbiaSAG882_k25_Locus_797_Transcript_5_1.p1 label #1C6DD0 bold 2
EllbilSAG24580_jg8347.t1 label #1C6DD0 bold 2
CocpriSAG2167_jg8486.t1 label #1C6DD0 bold 2
ApafusSAG2523_jg852.t1 label #1C6DD0 bold 2
Astglo_Aster-02704 label #1C6DD0 bold 2
MyrbiaSAG882_k31_Locus_5685_Transcript_10_1.p1 label #1C6DD0 bold 2
TrespTZW2008_jg4734.t1 label #1C6DD0 bold 2
TrespOTU1_jg7234.t1 label #1C6DD0 bold 2
TrespOTU3_jg2684.t1 label #1C6DD0 bold 2
TrespOTU5_jg6987.t1 label #1C6DD0 bold 2
DilpetSAG2240_k31_Locus_3146_Transcript_3_1.p1 label #CD1818 bold 2
DilpetSAG2240_k25_Locus_5520_Transcript_5_1.p1 label #CD1818 bold 2
ApafusSAG2523_jg10320.t1 label #1C6DD0 bold 2
DilpetSAG2240_k25_Locus_3644_Transcript_7_1.p1 label #CD1818 bold 2
Astglo_Aster-03296 label #1C6DD0 bold 2
MyrbiaSAG882_k25_Locus_5057_Transcript_6_1.p1 label #1C6DD0 bold 2
TrespTZW2008_jg1146.t1 label #1C6DD0 bold 2
TrespOTU5_jg8351.t1 label #1C6DD0 bold 2
TrespOTU3_jg6262.t1 label #1C6DD0 bold 2
TrespOTU1_jg9481.t1 label #1C6DD0 bold 2
CocpriSAG2167_jg3228.t1 label #1C6DD0 bold 2
DilpetSAG2240_k69_Locus_7996_Transcript_4_1.p1 label #CD1818 bold 2
Astglo_Aster-07904 label #1C6DD0 bold 2
MyrbiaSAG882_k49_Locus_3685_Transcript_8_1.p1 label #1C6DD0 bold 2
TrespTZW2008_jg1670.t1 label #1C6DD0 bold 2
TrespOTU3_jg838.t1 label #1C6DD0 bold 2
TrespOTU5_jg5697.t1 label #1C6DD0 bold 2
TrespOTU1_jg7976.t1 label #1C6DD0 bold 2
ApafusSAG2523_jg805.t1 label #1C6DD0 bold 2
ApafusSAG2523_jg4077.t1 label #1C6DD0 bold 2
CocpriSAG2167_jg4595.t1 label #1C6DD0 bold 2
EllbilSAG24580_jg5720.t1 label #1C6DD0 bold 2
TrespOTU1_jg11957.t1 label #1C6DD0 bold 2
Dunsal_Dusal.0623s00008.1.v1.0 label #FFC900 normal 1
Volcar_Vocar.0002s0493.1.v2.1 label #FFC900 normal 1
Chlrei_Cre06.g261550.t1.2.v5.5 label #FFC900 normal 1
Parkes_jg75.t1 label #1C6DD0 normal 1
Pracol_PRCOL_00000041-RA label #6D8299 normal 1
PicspRCC4223_RCC4223.03g05060.1 label #1C6DD0 normal 1
Chlsor1602_rna-gnl|WGS_LHPG|mrna.C2E21_1895 label #1C6DD0 normal 1
Miccon24180_rna-gnl|WGS_LHPF|mrna.C2E20_0806 label #1C6DD0 normal 1
Parkes_jg1057.t1 label #1C6DD0 normal 1
Batpra_rna-XM_007514237.1 label #95CD41 normal 1
Ostluc_119788.2.0.231 label #95CD41 normal 1
Osttau_mRNA_5583 label #95CD41 normal 1
MicpusNOUM17_mRNA4869 label #95CD41 normal 1
Micpus1545_155202.3.0.228 label #95CD41 normal 1
UlvproYS2018_jg4112.t1 label #CD1818 normal 1
Ulvmut_UM005_0160.1 label #CD1818 normal 1
DilproSAG2392_k61_Locus_10477_Transcript_1_1.p1 label #CD1818 normal 1
CocsubC169_rna-gnl|jgi|COCSUDRAFT_mRNA54092 label #1C6DD0 normal 1
ApalobSAG2145_jg2283.t1 label #1C6DD0 normal 1
MyrbisSAG2043_jg9819.t1 label #1C6DD0 normal 1
Botbra_Bobra.178_3s0046.1.v2.1 label #1C6DD0 normal 1
SymirrSAG2036_jg5825.t1 label #1C6DD0 normal 1
Chlrei_Cre01.g028350.t1.1.v5.5 label #FFC900 normal 1
Volcar_Vocar.0001s0901.1.v2.1 label #FFC900 normal 1
Chrzof_Cz04g08050.t1.v5.2.3 label #FFC900 normal 1
Monneg_rna-XM_014050914.1 label #FFC900 normal 1
Dunsal_Dusal.0010s00005.1.v1.0 label #FFC900 normal 1
Monneg_rna-XM_014050562.1 label #FFC900 normal 1
Botbra_Bobra.7_1s0004.1.v2.1 label #1C6DD0 normal 1
CocsubC169_rna-gnl|jgi|COCSUDRAFT_mRNA55212 label #1C6DD0 normal 1
ApalobSAG2145_jg8968.t1 label #1C6DD0 normal 1
MyrbisSAG2043_jg10242.t1 label #1C6DD0 normal 1
Ulvmut_UM002_0040.1 label #CD1818 normal 1
UlvproYS2018_jg1380.t1 label #CD1818 normal 1
DilproSAG2392_k31_Locus_5309_Transcript_3_1.p1 label #CD1818 normal 1
Pracol_PRCOL_00004402-RA label #6D8299 normal 1
UlvproYS2018_jg2568.t1 label #CD1818 normal 1
Ulvmut_UM010_0171.1 label #CD1818 normal 1
DilproSAG2392_k25_Locus_1304_Transcript_1_1.p1 label #CD1818 normal 1
Monneg_rna-XM_014042416.1 label #FFC900 normal 1
ApalobSAG2145_jg10615.t1 label #1C6DD0 normal 1
MyrbisSAG2043_jg7200.t1 label #1C6DD0 normal 1
SymirrSAG2036_jg598.t1 label #1C6DD0 normal 1
Micpus1545_163937.3.0.228 label #95CD41 normal 1
MicpusNOUM17_mRNA8866 label #95CD41 normal 1
Micpus1545_56320.3.0.228 label #95CD41 normal 1
MicpusNOUM17_mRNA7336 label #95CD41 normal 1
PicspRCC4223_RCC4223.08g03970.1 label #1C6DD0 normal 1
Parkes_jg6240.t1 label #1C6DD0 normal 1
ApalobSAG2145_jg10024.t1 label #1C6DD0 normal 1
UlvproYS2018_jg2906.t1 label #CD1818 normal 1
Ulvmut_UM007_0221.1 label #CD1818 normal 1
DilproSAG2392_k25_Locus_2327_Transcript_4_1.p1 label #CD1818 normal 1
Dunsal_Dusal.0479s00003.1.v1.0 label #FFC900 normal 1
Chrzof_Cz01g38270.t1.v5.2.3 label #FFC900 normal 1
Monneg_rna-XM_014044352.1 label #FFC900 normal 1
Chlrei_Cre02.g088400.t1.2.v5.5 label #FFC900 normal 1
Volcar_Vocar.0026s0089.1.v2.1 label #FFC900 normal 1
Monneg_rna-XM_014036621.1 label #FFC900 normal 1
SymirrSAG2036_jg332.t1 label #1C6DD0 normal 1
Botbra_Bobra.110_2s0031.1.v2.1 label #1C6DD0 normal 1
CocsubC169_rna-gnl|jgi|COCSUDRAFT_mRNA37081 label #1C6DD0 normal 1
MyrbisSAG2043_jg8438.t1 label #1C6DD0 normal 1
Auxpro_rna-XM_011401371.1 label #1C6DD0 normal 1
AuxproUTEX25_rna-gnl|WGS_QOKY|APUTEX25_00005645-RA label #1C6DD0 normal 1
Miccon24180_rna-gnl|WGS_LHPF|mrna.C2E20_3282A label #1C6DD0 normal 1
Chlvar_estExt_Genewise1Plus.C_80054 label #1C6DD0 normal 1
Chlvar_estExt_Genewise1Plus.C_80060 label #1C6DD0 normal 1
Chlsor1602_rna-gnl|WGS_LHPG|mrna.C2E21_6429 label #1C6DD0 normal 1
Batpra_rna-XM_007512643.1 label #95CD41 normal 1
Osttau_mRNA_4202 label #95CD41 normal 1
Ostluc_119787.2.0.231 label #95CD41 normal 1
MicpusNOUM17_mRNA9173 label #95CD41 normal 1
Micpus1545_162065.3.0.228 label #95CD41 normal 1
Pracol_PRCOL_00000212-RA label #6D8299 normal 1
DilproSAG2392_k43_Locus_3874_Transcript_6_1.p1 label #CD1818 normal 1
UlvproYS2018_jg3391.t2 label #CD1818 normal 1
Ulvmut_UM041_0066.1 label #CD1818 normal 1
Chrzof_Cz04g15040.t1.v5.2.3 label #FFC900 normal 1
Chlrei_Cre14.g630550.t1.1.v5.5 label #FFC900 normal 1
Volcar_Vocar.0022s0023.1.v2.1 label #FFC900 normal 1
Monneg_rna-XM_014043454.1 label #FFC900 normal 1
Chrzof_Cz07g29110.t1.v5.2.3 label #FFC900 normal 1
Chlrei_Cre12.g498500.t1.2.v5.5 label #FFC900 normal 1
Chrzof_Cz02g25040.t1.v5.2.3 label #FFC900 normal 1
Monneg_rna-XM_014041159.1 label #FFC900 normal 1
Chrzof_UNPLg00370.t1.v5.2.3 label #FFC900 normal 1
ApalobSAG2145_jg10750.t1 label #1C6DD0 normal 1
MyrbisSAG2043_jg6254.t1 label #1C6DD0 normal 1
Botbra_Bobra.27_2s0005.3.v2.1 label #1C6DD0 normal 1
SymirrSAG2036_jg2886.t1 label #1C6DD0 normal 1
CocsubC169_rna-gnl|jgi|COCSUDRAFT_mRNA17109 label #1C6DD0 normal 1
Parkes_jg1735.t1 label #1C6DD0 normal 1
Miccon24180_rna-gnl|WGS_LHPF|mrna.C2E20_1528 label #1C6DD0 normal 1
Chlsor1602_rna-gnl|WGS_LHPG|mrna.C2E21_6767 label #1C6DD0 normal 1
PicspRCC4223_RCC4223.18g00230.1 label #1C6DD0 normal 1
AuxproUTEX25_rna-gnl|WGS_QOKY|APUTEX25_00000668-RA label #1C6DD0 normal 1
Auxpro_rna-XM_011397279.1 label #1C6DD0 normal 1
```
