## Supplementary Data 12 for "Phylogenomics reveals the evolutionary origins of lichenization in chlorophyte algae": ipr010604_tresp_DEG_annot.txt

```
DATASET_BINARY
SEPARATOR COMMA
DATASET_LABEL,DE_Tresp&IPR
COLOR,#000000
FIELD_SHAPES,3,1
FIELD_LABELS, tresp_de,ipr
FIELD_COLORS,#000000,#000000
MARGIN,75
SYMBOL_SPACING,20
DATA
Dunsal_Dusal.0623s00008.1.v1.0,-1,1
TrespTZW2008_jg1145.t1,1,1
TrespOTU3_jg6264.t1,-1,1
MyrbiaSAG882_k37_Locus_2335_Transcript_22_1.p1,-1,1
Volcar_Vocar.0002s0493.1.v2.1,-1,1
TrespOTU5_jg8351.t1,-1,1
TrespOTU1_jg11957.t1,-1,1
```
