## Supplementary Data 12 for "Phylogenomics reveals the evolutionary origins of lichenization in chlorophyte algae": ipr030804.tree.newick

```
(Ulvmut_UM015_0106.1:0.2681088316,(DilproSAG2392_k31_Locus_15729_Transcript_1_1.p1:0.1254767976,DilpetSAG2240_k25_Locus_10842_Transcript_4_1.p1:0.0000021587)90.3/97:0.3459152727,(((((((Monneg_rna-XM_014037253.1:0.6564586123,Chrzof_Cz09g20050.t1.v5.2.3:0.2259505132)76.8/80:0.0658087053,Monneg_rna-XM_014035027.1:0.5461420038)62.4/74:0.0731714912,(((((Dunsal_Dusal.0692s00003.1.v1.0:0.1082731272,Dunsal_Dusal.0989s00001.1.v1.0:0.2015958573)100/100:0.2843240151,Dunsal_Dusal.0876s00001.1.v1.0:0.1692286506)96/97:0.0944382324,Dunsal_Dusal.0876s00005.1.v1.0:0.1171956948)100/100:0.5785479818,Dunsal_Dusal.0598s00002.1.v1.0:0.0224681343)100/100:0.5601449330,(Chlrei_Cre06.g267550.t1.2.v5.5:0.1700555899,Volcar_Vocar.0002s0180.1.v2.1:0.1725151873)97.5/99:0.1293273089)94.4/96:0.1122525006)99.9/100:0.2136523766,(Pracol_PRCOL_00006053-RA:0.4396051363,(Micpus1545_125378.3.0.228:0.2834517638,MicpusNOUM17_mRNA8692:0.2140395927)99.4/100:0.1533536041)44.3/58:0.0809876362)98.1/77:0.1321708940,MyrbisSAG2043_jg1759.t1:0.3049426516)84.6/55:0.0294568560,MyrbiaSAG882_k31_Locus_2758_Transcript_4_1.p1:0.2362317643)78.4/43:0.0336941289,(Astglo_e_gw1.00129.36.1_t:0.2950614062,(TrespTZW2008_jg488.t1:0.1063483433,((TrespOTU1_jg1294.t1:0.0481091495,TrespOTU3_jg3558.t1:0.0161451397)82.8/96:0.0071080997,TrespOTU5_jg10230.t1:0.0270654495)87.1/93:0.0267081978)100/100:0.2291870288)15.8/50:0.0066948553)100/100:1.3769480590);
```
