## Supplementary Data 12 for "Phylogenomics reveals the evolutionary origins of lichenization in chlorophyte algae": ipr030804_lineages_color_itol.txt

```
TREE_COLORS
SEPARATOR SPACE
DATA
DilpetSAG2240_k25_Locus_10842_Transcript_4_1.p1 label #CD1818 bold 2
MyrbiaSAG882_k31_Locus_2758_Transcript_4_1.p1 label #1C6DD0 bold 2
Astglo_e_gw1.00129.36.1_t label #1C6DD0 bold 2
TrespTZW2008_jg488.t1 label #1C6DD0 bold 2
TrespOTU1_jg1294.t1 label #1C6DD0 bold 2
TrespOTU3_jg3558.t1 label #1C6DD0 bold 2
TrespOTU5_jg10230.t1 label #1C6DD0 bold 2
Ulvmut_UM015_0106.1 label #CD1818 normal 1
DilproSAG2392_k31_Locus_15729_Transcript_1_1.p1 label #CD1818 normal 1
Monneg_rna-XM_014037253.1 label #FFC900 normal 1
Chrzof_Cz09g20050.t1.v5.2.3 label #FFC900 normal 1
Monneg_rna-XM_014035027.1 label #FFC900 normal 1
Dunsal_Dusal.0692s00003.1.v1.0 label #FFC900 normal 1
Dunsal_Dusal.0989s00001.1.v1.0 label #FFC900 normal 1
Dunsal_Dusal.0876s00001.1.v1.0 label #FFC900 normal 1
Dunsal_Dusal.0876s00005.1.v1.0 label #FFC900 normal 1
Dunsal_Dusal.0598s00002.1.v1.0 label #FFC900 normal 1
Chlrei_Cre06.g267550.t1.2.v5.5 label #FFC900 normal 1
Volcar_Vocar.0002s0180.1.v2.1 label #FFC900 normal 1
Pracol_PRCOL_00006053-RA label #6D8299 normal 1
Micpus1545_125378.3.0.228 label #95CD41 normal 1
MicpusNOUM17_mRNA8692 label #95CD41 normal 1
MyrbisSAG2043_jg1759.t1 label #1C6DD0 normal 1
```
