## Supplementary Data 12 for "Phylogenomics reveals the evolutionary origins of lichenization in chlorophyte algae": ipr030804_tresp_DEG_annot.txt

```
DATASET_BINARY
SEPARATOR COMMA
DATASET_LABEL,DE_Tresp&IPR
COLOR,#000000
FIELD_SHAPES,3,1
FIELD_LABELS, tresp_de,ipr
FIELD_COLORS,#000000,#000000
MARGIN,75
SYMBOL_SPACING,20
DATA
Chrzof_Cz09g20050.t1.v5.2.3,-1,1
Dunsal_Dusal.0598s00002.1.v1.0,-1,1
Chlrei_Cre06.g267550.t1.2.v5.5,-1,1
Volcar_Vocar.0002s0180.1.v2.1,-1,1
Pracol_PRCOL_00006053-RA,-1,1
Micpus1545_125378.3.0.228,-1,1
MicpusNOUM17_mRNA8692,-1,1
MyrbiaSAG882_k31_Locus_2758_Transcript_4_1.p1,-1,1
Astglo_e_gw1.00129.36.1_t,-1,1
TrespTZW2008_jg488.t1,1,1
TrespOTU1_jg1294.t1,-1,1
TrespOTU3_jg3558.t1,-1,1
TrespOTU5_jg10230.t1,-1,1
```
