## Supplementary Data 12 for "Phylogenomics reveals the evolutionary origins of lichenization in chlorophyte algae": ipr032727.tree.newick

```
(MyrbiaSAG882_k25_Locus_7876_Transcript_2_1.p1:1.1238865356,((((Monneg_rna-XM_014046211.1:1.2003884885,Chrzof_Cz13g17080.t1.v5.2.3:0.7483673726)97.2/97:0.3963103982,(((((Pracol_PRCOL_00003385-RA:1.2092420949,(((Ulvmut_UM014_0118.1:1.4333412676,DilproSAG2392_k25_Locus_14667_Transcript_1_1.p1:0.6588556533)98.5/96:0.8378055429,((Chrzof_Cz15g21220.t1.v5.2.3:0.7131113971,Monneg_rna-XM_014039126.1:0.9131444989)94/88:0.3283415412,(Dunsal_Dusal.0164s00004.1.v1.0:0.7090673179,(Volcar_Vocar.0025s0019.1.v2.1:0.3357576121,Chlrei_Cre06.g256450.t1.2.v5.5:0.2337306050)99.3/100:0.3557395247)94.2/88:0.2092582244)70.6/63:0.1276972327)65.2/56:0.1173389043,(((MyrbiaSAG882_k43_Locus_858_Transcript_3_1.p1:0.4752983066,Astglo_fgenesh1_pg.00149_23_90_t:0.5142712660)92.2/98:0.1802490272,(TrespTZW2008_jg1216.t1:0.2132456315,((TrespOTU3_jg5359.t1:0.0669499615,TrespOTU1_jg3311.t1:0.0440282538)66.1/97:0.0147755216,TrespOTU5_jg1539.t1:0.0073239033)93.6/100:0.1173738207)100/100:0.5498969312)91.7/92:0.1705773974,(MyrbisSAG2043_jg1430.t1:0.3136941491,ApafusSAG2523_jg5004.t1:2.5555671342)87.6/91:0.2706947597)94.7/95:0.2379864716)95.4/86:0.2992163833)52.2/73:0.1037449531,(MicpusNOUM17_mRNA8174:0.4576540684,Micpus1545_51315.3.0.228:0.4805119415)99.8/99:0.6635641594)78.4/82:0.4117720682,((((((UlvproYS2018_jg2436.t1:0.1116466084,Ulvmut_UM005_0305.1:0.1601929273)100/100:1.1862997870,Chrzof_Cz11g03270.t1.v5.2.3:0.8889935172)97.8/99:0.3149217336,((Miccon24180_rna-gnl|WGS_LHPF|mrna.C2E20_7408:0.3282141977,Chlsor1602_rna-gnl|WGS_LHPG|mrna.C2E21_5243:0.3986463555)100/100:1.0461887140,SymirrSAG2036_jg1663.t2:0.6284701813)79.9/89:0.1529847570)84.4/84:0.1360620066,(ApalobSAG2145_jg4198.t1:0.1689303365,ApafusSAG2523_jg4638.t1:0.1380859765)100/99:0.5034944642)17.7/60:0.0536225748,(((Astglo_fgenesh1_pg.00145_23_48_t:0.9514238879,(MyrbiaSAG882_k55_Locus_947_Transcript_5_1.p1:0.0000022226,MyrbiaSAG882_k25_Locus_1082_Transcript_7_1.p1:0.3160426329)100/100:0.3867881792)86.2/97:0.0991206447,(TrespTZW2008_jg8291.t2:0.3897249660,(TrespOTU3_jg9028.t1:0.0290564420,(TrespOTU1_jg12541.t1:0.0224747139,TrespOTU5_jg5349.t2:0.0200735400)22.8/69:0.0237068339)99.9/92:0.2345589950)100/91:0.3246463029)93.5/87:0.1238447265,MyrbisSAG2043_jg12520.t1:0.5742965436)71.4/77:0.1203309948)74.1/59:0.4399032557,Parkes_jg8927.t1:0.9991539070)100/100:5.6193683120)93/92:0.8109600343,(Micpus1545_203695.3.0.228:0.9267068200,MicpusNOUM17_mRNA9230:1.0203675717)98.6/100:0.6349703502)84.2/91:0.2015883109,(Ulvmut_UM010_0079.1:0.4216695742,UlvproYS2018_jg7389.t1:0.2618255842)100/100:1.6724063060)84.4/91:0.2457685404)48.4/88:0.0807079075,((Volcar_Vocar.0026s0152.1.v2.1:0.4140644940,Chlrei_Cre09.g389282.t1.1.v5.5:0.2129326130)100/100:0.7644836089,Dunsal_Dusal.1013s00002.1.v1.0:1.3501112778)92/94:0.2861157416)91.7/95:0.2892346673,MyrbisSAG2043_jg9313.t1:1.1115028945)92.8/98:0.3252631682,(TrespTZW2008_jg10900.t1:0.6169610403,((TrespOTU1_jg5012.t1:0.1368252101,TrespOTU5_jg2373.t1:0.0279385493)55.9/86:0.0334941482,TrespOTU3_jg6518.t1:0.0784887828)91.8/87:0.1587713702)99.9/100:0.5898350360);
```
