## Supplementary Data 12 for "Phylogenomics reveals the evolutionary origins of lichenization in chlorophyte algae": ipr032727_lineages_color_itol.txt

```
TREE_COLORS
SEPARATOR SPACE
DATA
MyrbiaSAG882_k25_Locus_7876_Transcript_2_1.p1 label #1C6DD0 bold 2
MyrbiaSAG882_k43_Locus_858_Transcript_3_1.p1 label #1C6DD0 bold 2
Astglo_fgenesh1_pg.00149_23_90_t label #1C6DD0 bold 2
TrespTZW2008_jg1216.t1 label #1C6DD0 bold 2
TrespOTU3_jg5359.t1 label #1C6DD0 bold 2
TrespOTU1_jg3311.t1 label #1C6DD0 bold 2
TrespOTU5_jg1539.t1 label #1C6DD0 bold 2
ApafusSAG2523_jg5004.t1 label #1C6DD0 bold 2
ApafusSAG2523_jg4638.t1 label #1C6DD0 bold 2
Astglo_fgenesh1_pg.00145_23_48_t label #1C6DD0 bold 2
MyrbiaSAG882_k55_Locus_947_Transcript_5_1.p1 label #1C6DD0 bold 2
MyrbiaSAG882_k25_Locus_1082_Transcript_7_1.p1 label #1C6DD0 bold 2
TrespTZW2008_jg8291.t2 label #1C6DD0 bold 2
TrespOTU3_jg9028.t1 label #1C6DD0 bold 2
TrespOTU1_jg12541.t1 label #1C6DD0 bold 2
TrespOTU5_jg5349.t2 label #1C6DD0 bold 2
TrespTZW2008_jg10900.t1 label #1C6DD0 bold 2
TrespOTU1_jg5012.t1 label #1C6DD0 bold 2
TrespOTU5_jg2373.t1 label #1C6DD0 bold 2
TrespOTU3_jg6518.t1 label #1C6DD0 bold 2
Monneg_rna-XM_014046211.1 label #FFC900 normal 1
Chrzof_Cz13g17080.t1.v5.2.3 label #FFC900 normal 1
Pracol_PRCOL_00003385-RA label #6D8299 normal 1
Ulvmut_UM014_0118.1 label #CD1818 normal 1
DilproSAG2392_k25_Locus_14667_Transcript_1_1.p1 label #CD1818 normal 1
Chrzof_Cz15g21220.t1.v5.2.3 label #FFC900 normal 1
Monneg_rna-XM_014039126.1 label #FFC900 normal 1
Dunsal_Dusal.0164s00004.1.v1.0 label #FFC900 normal 1
Volcar_Vocar.0025s0019.1.v2.1 label #FFC900 normal 1
Chlrei_Cre06.g256450.t1.2.v5.5 label #FFC900 normal 1
MyrbisSAG2043_jg1430.t1 label #1C6DD0 normal 1
MicpusNOUM17_mRNA8174 label #95CD41 normal 1
Micpus1545_51315.3.0.228 label #95CD41 normal 1
UlvproYS2018_jg2436.t1 label #CD1818 normal 1
Ulvmut_UM005_0305.1 label #CD1818 normal 1
Chrzof_Cz11g03270.t1.v5.2.3 label #FFC900 normal 1
Miccon24180_rna-gnl|WGS_LHPF|mrna.C2E20_7408 label #1C6DD0 normal 1
Chlsor1602_rna-gnl|WGS_LHPG|mrna.C2E21_5243 label #1C6DD0 normal 1
SymirrSAG2036_jg1663.t2 label #1C6DD0 normal 1
ApalobSAG2145_jg4198.t1 label #1C6DD0 normal 1
MyrbisSAG2043_jg12520.t1 label #1C6DD0 normal 1
Parkes_jg8927.t1 label #1C6DD0 normal 1
Micpus1545_203695.3.0.228 label #95CD41 normal 1
MicpusNOUM17_mRNA9230 label #95CD41 normal 1
Ulvmut_UM010_0079.1 label #CD1818 normal 1
UlvproYS2018_jg7389.t1 label #CD1818 normal 1
Volcar_Vocar.0026s0152.1.v2.1 label #FFC900 normal 1
Chlrei_Cre09.g389282.t1.1.v5.5 label #FFC900 normal 1
Dunsal_Dusal.1013s00002.1.v1.0 label #FFC900 normal 1
MyrbisSAG2043_jg9313.t1 label #1C6DD0 normal 1
```
