## Supplementary Data 12 for "Phylogenomics reveals the evolutionary origins of lichenization in chlorophyte algae": ipr032727_tresp_DEG_annot.txt

```
DATASET_BINARY
SEPARATOR COMMA
DATASET_LABEL,DE_Tresp&IPR
COLOR,#000000
FIELD_SHAPES,3,1
FIELD_LABELS, tresp_de,ipr
FIELD_COLORS,#000000,#000000
MARGIN,75
SYMBOL_SPACING,20
DATA
MyrbiaSAG882_k25_Locus_7876_Transcript_2_1.p1,-1,1
Monneg_rna-XM_014046211.1,-1,1
Chrzof_Cz13g17080.t1.v5.2.3,-1,1
Pracol_PRCOL_00003385-RA,-1,1
Ulvmut_UM014_0118.1,-1,1
DilproSAG2392_k25_Locus_14667_Transcript_1_1.p1,-1,1
Chrzof_Cz15g21220.t1.v5.2.3,-1,1
Monneg_rna-XM_014039126.1,-1,1
Dunsal_Dusal.0164s00004.1.v1.0,-1,1
Volcar_Vocar.0025s0019.1.v2.1,-1,1
Chlrei_Cre06.g256450.t1.2.v5.5,-1,1
MyrbiaSAG882_k43_Locus_858_Transcript_3_1.p1,-1,1
Astglo_fgenesh1_pg.00149_23_90_t,-1,1
TrespTZW2008_jg1216.t1,-1,1
TrespOTU3_jg5359.t1,-1,1
TrespOTU1_jg3311.t1,-1,1
TrespOTU5_jg1539.t1,-1,1
MyrbisSAG2043_jg1430.t1,-1,1
ApafusSAG2523_jg5004.t1,-1,1
MicpusNOUM17_mRNA8174,-1,1
Micpus1545_51315.3.0.228,-1,1
Astglo_fgenesh1_pg.00145_23_48_t,-1,1
Micpus1545_203695.3.0.228,-1,1
MicpusNOUM17_mRNA9230,-1,1
Ulvmut_UM010_0079.1,-1,1
UlvproYS2018_jg7389.t1,-1,1
Volcar_Vocar.0026s0152.1.v2.1,-1,1
Chlrei_Cre09.g389282.t1.1.v5.5,-1,1
Dunsal_Dusal.1013s00002.1.v1.0,-1,1
MyrbisSAG2043_jg9313.t1,-1,1
TrespTZW2008_jg10900.t1,1,1
TrespOTU1_jg5012.t1,-1,1
TrespOTU5_jg2373.t1,-1,1
TrespOTU3_jg6518.t1,-1,1
```
