## Supplementary Data 12 for "Phylogenomics reveals the evolutionary origins of lichenization in chlorophyte algae": ipr039857.tree.newick

```
(EllbilSAG24580_jg1603.t1:0.6704165191,(((((((((Monneg_rna-XM_014050330.1:5.4944796890,((((SymirrSAG2036_jg3133.t1:0.7759963558,(CocsubC169_rna-gnl|jgi|COCSUDRAFT_mRNA48633:0.1221562879,CocpriSAG2167_jg9821.t1:0.0869265623)100/100:0.4831234007)74.6/77:0.1238767106,(EllbilSAG24580_jg1147.t1:0.3585052480,Botbra_Bobra.178_3s0035.1.v2.1:0.6639734608)91.4/91:0.0974323487)89.1/83:0.0653380834,MyrbisSAG2043_jg8069.t1:0.4619568378)95.3/89:0.0761708187,((Astglo_e_gw1.00023.58.1_t:0.5837402171,MyrbiaSAG882_k25_Locus_3531_Transcript_10_1.p1:0.4084276287)71.4/93:0.0770091574,(TrespTZW2008_jg11145.t1:0.1668703475,((TrespOTU3_jg6186.t1:0.0277793068,TrespOTU5_jg11429.t1:0.0215357981)74.4/100:0.0086480756,TrespOTU1_jg168.t1:0.0168447782)100/100:0.1486116642)100/100:0.2727127926)98.7/92:0.1083310547)0/45:0.0000027122)78.6/41:0.0735419137,((PicspRCC4223_RCC4223.01g00700.1:0.4087554992,(Miccon24180_rna-gnl|WGS_LHPF|mrna.C2E20_4149:0.2508851965,Chlsor1602_rna-gnl|WGS_LHPG|mrna.C2E21_5765:0.2269089243)100/100:0.1768109886)79.6/96:0.1091115400,AuxproUTEX25_rna-gnl|WGS_QOKY|APUTEX25_00005355-RA:0.8833192292)77.8/51:0.0874653657)37.6/51:0.0471812564,((ApalobSAG2145_jg1112.t1:0.0000010062,ApafusSAG2523_jg11946.t1:0.0000022739)99.9/100:0.1355063845,ApafusSAG2523_jg9015.t1:0.1293380268)100/99:0.6436476384)99.6/93:0.1535269148,((Volcar_Vocar.0025s0150.1.v2.1:0.6189476201,(Monneg_rna-XM_014040437.1:0.3399212746,Chrzof_Cz12g15200.t1.v5.2.3:0.4135632631)77/99:0.0994126993)82/99:0.0755421560,Dunsal_Dusal.0870s00002.1.v1.0:0.7018110384)98.3/100:0.1203240780)87.8/88:0.0872066270,((DilproSAG2392_CL5690Contig1_1.p1:0.2612659863,DilpetSAG2240_CL1246Contig1_1.p1:0.2121574696)100/100:0.6020926607,(Ulvmut_UM085_0050.1:0.2473101669,UlvproYS2018_jg1522.t1:0.2173521710)100/100:0.4139329191)100/100:0.4087595278)22.6/72:0.0757704496,((Batpra_rna-XM_007512782.1:0.5407599168,(Ostluc_34347.2.0.231:0.2001265511,Osttau_mRNA_4217:0.2324905333)99.6/100:0.1938449196)96.5/99:0.1464483893,(Micpus1545_150164.3.0.228:0.2956924092,MicpusNOUM17_mRNA1961:0.2346538149)100/97:0.2309262252)100/95:0.3111706329)100/95:0.4374104375,Parkes_jg528.t1:0.7240105106)63.6/79:0.1176647996,(((((((CocpriSAG2167_jg1123.t1:1.0215571551,((PicspRCC4223_RCC4223.19g00120.1:2.1303085927,Botbra_Bobra.0077s0013.1.v2.1:1.0954874477)17.6/50:0.1324879305,EllbilSAG24580_jg1605.t1:1.4518861618)68.5/62:0.1348315688)96.3/59:0.1682292538,((ApafusSAG2523_jg3568.t1:0.3893249572,(ApafusSAG2523_jg10957.t4:0.0940136928,ApalobSAG2145_jg2117.t2:0.0040811313)100/100:0.4160315264)100/100:0.9018315547,((TrespTZW2008_jg7426.t1:0.9338619233,(TrespOTU3_jg8676.t1:0.1067242465,(TrespOTU5_jg757.t2:0.0799018524,TrespOTU1_jg12162.t1:0.0535985072)56.3/95:0.0123290592)99.5/100:0.3954290428)100/100:0.6903605417,(MyrbiaSAG882_k25_Locus_2700_Transcript_1_1.p1:0.8639339864,Astglo_Aster-08043:0.9585090522)75.2/95:0.1514044515)99.3/92:0.2404230195)28.2/54:0.0751583966)95.9/99:0.1379682448,MyrbisSAG2043_jg9739.t1:0.6140606193)92.5/95:0.1270065432,((DilpetSAG2240_CL3452Contig1_1.p2:4.8628788695,Parkes_jg2274.t1:0.4344985930)84.3/85:0.4243943663,((AuxproUTEX25_rna-gnl|WGS_QOKY|APUTEX25_00003183-RA:0.0129179709,Auxpro_rna-XM_011399251.1:0.0363551693)100/100:1.1298458290,((Miccon24180_rna-gnl|WGS_LHPF|mrna.C2E20_8069:0.4231798853,Chlvar_estExt_Genewise1Plus.C_140272:0.3323741793)67.8/91:0.1055715815,Chlsor1602_rna-gnl|WGS_LHPG|mrna.C2E21_1454:0.3494816697)99.9/100:0.2762135584)2.82/55:0.0909581633)99.9/88:0.2643236986)97/84:0.1511234444,Chrzof_Cz06g08110.t1.v5.2.3:0.9871348459)85/79:0.1149459648,Dunsal_Dusal.1098s00001.1.v1.0:1.2020607262)96.2/77:0.1656965359,(Pracol_PRCOL_00001677-RA:1.0012324407,((Ostluc_12216.2.0.231:0.1005922592,Osttau_mRNA_3792:0.2034659504)100/100:0.4265274469,(Micpus1545_52438.3.0.228:0.5894638578,MicpusNOUM17_mRNA9134:0.5163801896)96.9/99:0.2061465962)100/99:0.4144561176)84.2/93:0.0888075933)89.9/72:0.2955045734)79.6/77:1.4661035010,EllbilSAG24580_jg1602.t1:3.8332689038)99.9/98:4.4094690620,(CocsubC169_rna-gnl|jgi|COCSUDRAFT_mRNA17763:0.9340492031,((((((DilpetSAG2240_k31_Locus_11079_Transcript_1_1.p1:0.1470738391,DilproSAG2392_CL4280Contig1_1.p1:0.1333256118)100/100:0.6379354658,(UlvproYS2018_jg5588.t1:0.5593110247,Ulvmut_UM015_0150.1:0.1061308707)100/98:0.3814621441)100/98:0.5139196160,((Chrzof_Cz09g09190.t1.v5.2.3:0.5273545360,(Dunsal_Dusal.0011s00004.1.v1.0:0.2869329757,(Volcar_Vocar.0001s0466.1.v2.1:0.0247667848,Chlrei_Cre01.g065822.t1.1.v5.5:0.0271606954)100/100:0.1262586316)56.1/97:0.0529058748)56.2/93:0.0167182878,(Monneg_rna-XM_014049586.1:0.3906939386,Chrzof_Cz09g09200.t1.v5.2.3:0.2117091328)99.8/100:0.1226637970)99.8/100:0.1000324771)73.7/87:0.0368615240,(Pracol_PRCOL_00001781-RA:0.4836063266,(MicpusNOUM17_mRNA5541:0.3100172538,Micpus1545_46242.3.0.228:0.2528955412)100/100:0.2475031796)96.9/98:0.0937904818)100/95:0.1529990877,((TrespTZW2008_jg10703.t1:0.1933752896,(TrespOTU1_jg12163.t1:0.0341252596,(TrespOTU5_jg756.t1:0.0209660313,TrespOTU3_jg8675.t1:0.0163756735)22/90:0.0064998691)100/100:0.0884880252)100/100:0.3073554947,(MyrbiaSAG882_CL1283Contig1_1.p1:0.2932472849,Astglo_e_gw1.00053.1.1_t:0.2553260274)97.9/99:0.0647244581)95.9/96:0.0695982511)22.4/65:0.0576249868,MyrbisSAG2043_jg9740.t1:0.2020370971)100/96:0.4291030553)88.8/93:0.3898645580);
```
