## Supplementary Data 12 for "Phylogenomics reveals the evolutionary origins of lichenization in chlorophyte algae": ipr039857_lineages_color_itol.txt

```
TREE_COLORS
SEPARATOR SPACE
DATA
EllbilSAG24580_jg1603.t1 label #1C6DD0 bold 2
CocpriSAG2167_jg9821.t1 label #1C6DD0 bold 2
EllbilSAG24580_jg1147.t1 label #1C6DD0 bold 2
Astglo_e_gw1.00023.58.1_t label #1C6DD0 bold 2
MyrbiaSAG882_k25_Locus_3531_Transcript_10_1.p1 label #1C6DD0 bold 2
TrespTZW2008_jg11145.t1 label #1C6DD0 bold 2
TrespOTU3_jg6186.t1 label #1C6DD0 bold 2
TrespOTU5_jg11429.t1 label #1C6DD0 bold 2
TrespOTU1_jg168.t1 label #1C6DD0 bold 2
ApafusSAG2523_jg11946.t1 label #1C6DD0 bold 2
ApafusSAG2523_jg9015.t1 label #1C6DD0 bold 2
DilpetSAG2240_CL1246Contig1_1.p1 label #CD1818 bold 2
CocpriSAG2167_jg1123.t1 label #1C6DD0 bold 2
EllbilSAG24580_jg1605.t1 label #1C6DD0 bold 2
ApafusSAG2523_jg3568.t1 label #1C6DD0 bold 2
ApafusSAG2523_jg10957.t4 label #1C6DD0 bold 2
TrespTZW2008_jg7426.t1 label #1C6DD0 bold 2
TrespOTU3_jg8676.t1 label #1C6DD0 bold 2
TrespOTU5_jg757.t2 label #1C6DD0 bold 2
TrespOTU1_jg12162.t1 label #1C6DD0 bold 2
MyrbiaSAG882_k25_Locus_2700_Transcript_1_1.p1 label #1C6DD0 bold 2
Astglo_Aster-08043 label #1C6DD0 bold 2
DilpetSAG2240_CL3452Contig1_1.p2 label #CD1818 bold 2
EllbilSAG24580_jg1602.t1 label #1C6DD0 bold 2
DilpetSAG2240_k31_Locus_11079_Transcript_1_1.p1 label #CD1818 bold 2
TrespTZW2008_jg10703.t1 label #1C6DD0 bold 2
TrespOTU1_jg12163.t1 label #1C6DD0 bold 2
TrespOTU5_jg756.t1 label #1C6DD0 bold 2
TrespOTU3_jg8675.t1 label #1C6DD0 bold 2
MyrbiaSAG882_CL1283Contig1_1.p1 label #1C6DD0 bold 2
Astglo_e_gw1.00053.1.1_t label #1C6DD0 bold 2
Monneg_rna-XM_014050330.1 label #FFC900 normal 1
SymirrSAG2036_jg3133.t1 label #1C6DD0 normal 1
CocsubC169_rna-gnl|jgi|COCSUDRAFT_mRNA48633 label #1C6DD0 normal 1
Botbra_Bobra.178_3s0035.1.v2.1 label #1C6DD0 normal 1
MyrbisSAG2043_jg8069.t1 label #1C6DD0 normal 1
PicspRCC4223_RCC4223.01g00700.1 label #1C6DD0 normal 1
Miccon24180_rna-gnl|WGS_LHPF|mrna.C2E20_4149 label #1C6DD0 normal 1
Chlsor1602_rna-gnl|WGS_LHPG|mrna.C2E21_5765 label #1C6DD0 normal 1
AuxproUTEX25_rna-gnl|WGS_QOKY|APUTEX25_00005355-RA label #1C6DD0 normal 1
ApalobSAG2145_jg1112.t1 label #1C6DD0 normal 1
Volcar_Vocar.0025s0150.1.v2.1 label #FFC900 normal 1
Monneg_rna-XM_014040437.1 label #FFC900 normal 1
Chrzof_Cz12g15200.t1.v5.2.3 label #FFC900 normal 1
Dunsal_Dusal.0870s00002.1.v1.0 label #FFC900 normal 1
DilproSAG2392_CL5690Contig1_1.p1 label #CD1818 normal 1
Ulvmut_UM085_0050.1 label #CD1818 normal 1
UlvproYS2018_jg1522.t1 label #CD1818 normal 1
Batpra_rna-XM_007512782.1 label #95CD41 normal 1
Ostluc_34347.2.0.231 label #95CD41 normal 1
Osttau_mRNA_4217 label #95CD41 normal 1
Micpus1545_150164.3.0.228 label #95CD41 normal 1
MicpusNOUM17_mRNA1961 label #95CD41 normal 1
Parkes_jg528.t1 label #1C6DD0 normal 1
PicspRCC4223_RCC4223.19g00120.1 label #1C6DD0 normal 1
Botbra_Bobra.0077s0013.1.v2.1 label #1C6DD0 normal 1
ApalobSAG2145_jg2117.t2 label #1C6DD0 normal 1
MyrbisSAG2043_jg9739.t1 label #1C6DD0 normal 1
Parkes_jg2274.t1 label #1C6DD0 normal 1
AuxproUTEX25_rna-gnl|WGS_QOKY|APUTEX25_00003183-RA label #1C6DD0 normal 1
Auxpro_rna-XM_011399251.1 label #1C6DD0 normal 1
Miccon24180_rna-gnl|WGS_LHPF|mrna.C2E20_8069 label #1C6DD0 normal 1
Chlvar_estExt_Genewise1Plus.C_140272 label #1C6DD0 normal 1
Chlsor1602_rna-gnl|WGS_LHPG|mrna.C2E21_1454 label #1C6DD0 normal 1
Chrzof_Cz06g08110.t1.v5.2.3 label #FFC900 normal 1
Dunsal_Dusal.1098s00001.1.v1.0 label #FFC900 normal 1
Pracol_PRCOL_00001677-RA label #6D8299 normal 1
Ostluc_12216.2.0.231 label #95CD41 normal 1
Osttau_mRNA_3792 label #95CD41 normal 1
Micpus1545_52438.3.0.228 label #95CD41 normal 1
MicpusNOUM17_mRNA9134 label #95CD41 normal 1
CocsubC169_rna-gnl|jgi|COCSUDRAFT_mRNA17763 label #1C6DD0 normal 1
DilproSAG2392_CL4280Contig1_1.p1 label #CD1818 normal 1
UlvproYS2018_jg5588.t1 label #CD1818 normal 1
Ulvmut_UM015_0150.1 label #CD1818 normal 1
Chrzof_Cz09g09190.t1.v5.2.3 label #FFC900 normal 1
Dunsal_Dusal.0011s00004.1.v1.0 label #FFC900 normal 1
Volcar_Vocar.0001s0466.1.v2.1 label #FFC900 normal 1
Chlrei_Cre01.g065822.t1.1.v5.5 label #FFC900 normal 1
Monneg_rna-XM_014049586.1 label #FFC900 normal 1
Chrzof_Cz09g09200.t1.v5.2.3 label #FFC900 normal 1
Pracol_PRCOL_00001781-RA label #6D8299 normal 1
MicpusNOUM17_mRNA5541 label #95CD41 normal 1
Micpus1545_46242.3.0.228 label #95CD41 normal 1
MyrbisSAG2043_jg9740.t1 label #1C6DD0 normal 1
```
