## Supplementary Data 12 for "Phylogenomics reveals the evolutionary origins of lichenization in chlorophyte algae": ipr039857_tresp_DEG_annot.txt

```
DATASET_BINARY
SEPARATOR COMMA
DATASET_LABEL,DE_Tresp&IPR
COLOR,#000000
FIELD_SHAPES,3,1
FIELD_LABELS, tresp_de,ipr
FIELD_COLORS,#000000,#000000
MARGIN,75
SYMBOL_SPACING,20
DATA
EllbilSAG24580_jg1603.t1,-1,1
Monneg_rna-XM_014050330.1,-1,1
CocpriSAG2167_jg1123.t1,-1,1
DilpetSAG2240_CL3452Contig1_1.p2,-1,1
EllbilSAG24580_jg1602.t1,-1,1
CocsubC169_rna-gnl|jgi|COCSUDRAFT_mRNA17763,-1,1
DilpetSAG2240_k31_Locus_11079_Transcript_1_1.p1,-1,1
DilproSAG2392_CL4280Contig1_1.p1,-1,1
UlvproYS2018_jg5588.t1,-1,1
Ulvmut_UM015_0150.1,-1,1
Chrzof_Cz09g09190.t1.v5.2.3,-1,1
Dunsal_Dusal.0011s00004.1.v1.0,-1,1
Volcar_Vocar.0001s0466.1.v2.1,-1,1
Chlrei_Cre01.g065822.t1.1.v5.5,-1,1
Monneg_rna-XM_014049586.1,-1,1
Chrzof_Cz09g09200.t1.v5.2.3,-1,1
Pracol_PRCOL_00001781-RA,-1,1
MicpusNOUM17_mRNA5541,-1,1
Micpus1545_46242.3.0.228,-1,1
TrespTZW2008_jg10703.t1,1,1
TrespOTU1_jg12163.t1,-1,1
TrespOTU5_jg756.t1,-1,1
TrespOTU3_jg8675.t1,-1,1
MyrbiaSAG882_CL1283Contig1_1.p1,-1,1
Astglo_e_gw1.00053.1.1_t,-1,1
MyrbisSAG2043_jg9740.t1,-1,1
```
