## Supplementary Data 12 for "Phylogenomics reveals the evolutionary origins of lichenization in chlorophyte algae": ipr039986.tree.newick

```
(Chrzof_Cz01g30010.t1.v5.2.3:1.1462001273,(((((((Batpra_rna-XM_007510073.1:0.7009327171,(MicpusNOUM17_mRNA6500:0.4360634569,(Micpus1545_165690.3.0.228:0.1388804262,(Osttau_mRNA_711:0.3370596359,Ostluc_6940.2.0.231:0.1745655525)100/100:0.5059898120)57/93:0.1737178595)93.3/99:0.2629166290)100/100:1.0983339020,((Batpra_rna-XM_007509668.1:0.6680515752,((MicpusNOUM17_mRNA9067:0.3770250351,Micpus1545_53567.3.0.228:0.6102354339)89.9/100:0.1370977114,(Osttau_mRNA_2108:0.3711688580,Ostluc_29397.2.0.231:0.2148882037)99.7/100:0.3762514537)79/98:0.1486567847)99.4/100:0.4316094242,Pracol_PRCOL_00003486-RA:1.1179904500)74/92:0.1779851962)84.5/83:0.1991680884,(Dunsal_Dusal.0048s00043.1.v1.0:0.5838735168,(Chlrei_Cre12.g519700.t1.1.v5.5:0.2008939018,Volcar_Vocar.0037s0134.1.v2.1:0.4521726224)98/100:0.2858690987)100/100:0.5973359386)14.5/49:0.0552226716,((Dunsal_Dusal.0614s00006.1.v1.0:1.0555812880,(Volcar_Vocar.0037s0017.1.v2.1:0.3669102547,Chlrei_Cre12.g524950.t1.1.v5.5:0.3329088614)99/100:0.3783859544)92.6/79:0.2120003019,(Chrzof_Cz12g26130.t1.v5.2.3:0.6544185520,Monneg_rna-XM_014042369.1:0.6212033181)52.2/73:0.1531650848)83.6/70:0.1673549625)31.3/51:0.1308797758,(((DilproSAG2392_CL5365Contig1_1.p1:0.1702244894,DilpetSAG2240_k43_Locus_8213_Transcript_2_1.p1:0.1484118292)0/80:0.0000029099,DilpetSAG2240_CL3697Contig1_1.p3:7.5183332614)53.5/46:0.6645079679,(UlvproYS2018_jg9213.t1:0.2909605738,Ulvmut_UM003_0195.1:0.3327889255)99.9/99:0.5406864800)99.9/52:0.5192655529)52.2/39:0.0991479280,(((HelspATCC50920_rna-gnl|ubcbot|H632_c3186p0_mRNA:1.2640358525,((Auxpro_rna-XM_011399904.1:0.0316885517,AuxproUTEX25_rna-gnl|WGS_QOKY|APUTEX25_00001978-RA:0.0268023073)99.9/100:0.5268161397,(Prowic_jg7890.t2:0.0018657708,Prowic_jg1533.t2:0.0355206685)100/100:0.6966292549)59.9/94:0.2293859359)91.6/87:0.2124618221,(Chlsor1602_rna-gnl|WGS_LHPG|mrna.C2E21_2700:0.2402247912,Miccon24180_rna-gnl|WGS_LHPF|mrna.C2E20_7858B:0.4612710812)99.1/100:0.2724557268)44.7/81:0.0873457673,(Parkes_jg9430.t1:0.5046803569,PicspRCC4223_RCC4223.09g03110.1:0.6775453617)88.2/94:0.2156148315)96/85:0.2215088831)88.7/46:0.1730523097,(((MyrbisSAG2043_jg3786.t1:0.6552567560,(((TrespTZW2008_jg3167.t1:0.0798361143,(((((Pracol_PRCOL_00006447-RA:0.9216181008,(MicpusNOUM17_mRNA2011:0.5917644754,Micpus1545_122576.3.0.228:0.7607429354)99.6/100:0.3137260671)100/100:0.3891011653,((UlvproYS2018_jg1611.t2:0.2305746352,Ulvmut_UM134_0008.1:0.1326711201)100/100:0.7398252450,((Dunsal_Dusal.0057s00033.1.v1.0:0.5257829682,(Chlrei_Cre02.g078550.t1.2.v5.5:0.1069819728,Volcar_Vocar.0028s0147.1.v2.1:0.1260744805)100/100:0.2390092807)93.3/99:0.1092298111,(Chrzof_Cz08g01140.t1.v5.2.3:0.2008770540,Monneg_rna-XM_014051297.1:0.6873249601)100/100:0.2835295328)96.3/99:0.1239855004)71.6/96:0.0559204752)98.7/95:0.1367092543,((SymirrSAG2036_jg4947.t1:1.0196586900,EllbilSAG24580_jg6047.t1:1.5877295471)84.4/50:0.2881462029,(ApafusSAG2523_jg11878.t1:0.0588110681,(ApalobSAG2145_jg312.t1:0.0032676733,ApafusSAG2523_jg7590.t1:0.1193040509)99.9/100:0.1327382513)100/100:0.5384622155)35.6/44:0.0879501842)80.7/47:0.1532153151,MyrbisSAG2043_jg3814.t1:0.3877510745)97.5/53:0.1503799771,(MyrbiaSAG882_k65_Locus_6626_Transcript_1_1.p1:0.2153699169,Astglo_e_gw1.00133.66.1_t:0.3026297526)94.6/99:0.0855620863)100/54:0.1906062829)98.5/46:0.0650934748,(TrespOTU5_jg7005.t1:0.0253440094,TrespOTU1_jg7255.t1:0.0169366659)38.5/71:0.0024173136)78.5/23:0.0124615911,TrespOTU3_jg2702.t1:0.0000027187)100/92:6.4211070030)89.5/47:0.4740126889,EllbilSAG24580_jg6048.t1:0.6494138011)60.6/26:0.0390128386,((((ApafusSAG2523_jg238.t1:0.3505895769,ApalobSAG2145_jg306.t1:0.3438065449)99.5/100:0.3730497485,SymirrSAG2036_jg7811.t1:0.8749731545)80.1/91:0.1704300839,(CocsubC169_rna-gnl|jgi|COCSUDRAFT_mRNA26177:0.2348791851,CocpriSAG2167_jg9069.t1:0.1275148151)100/100:0.5711956489)84.7/76:0.0765709990,(Astglo_e_gw1.00133.134.1_t:0.5044963773,(MyrbiaSAG882_k43_Locus_2031_Transcript_4_1.p2:0.4722022267,((TrespOTU5_jg7001.t1:0.3066536107,TrespOTU1_jg7252.t1:0.0000021245)83/100:0.1167203426,TrespOTU3_jg2700.t1:0.2290118979)100/100:0.5579807580)57.9/91:0.0921327661)85.7/86:0.0774154038)88.9/61:0.0891705217)21.1/25:0.0405115930)93.8/89:0.3567947687,Dunsal_Dusal.0971s00003.1.v1.0:1.1792628258);
```
