## Supplementary Data 12 for "Phylogenomics reveals the evolutionary origins of lichenization in chlorophyte algae": ipr039986_lineages_color_itol.txt

```
TREE_COLORS
SEPARATOR SPACE
DATA
DilpetSAG2240_k43_Locus_8213_Transcript_2_1.p1 label #CD1818 bold 2
DilpetSAG2240_CL3697Contig1_1.p3 label #CD1818 bold 2
TrespTZW2008_jg3167.t1 label #1C6DD0 bold 2
EllbilSAG24580_jg6047.t1 label #1C6DD0 bold 2
ApafusSAG2523_jg11878.t1 label #1C6DD0 bold 2
ApafusSAG2523_jg7590.t1 label #1C6DD0 bold 2
MyrbiaSAG882_k65_Locus_6626_Transcript_1_1.p1 label #1C6DD0 bold 2
Astglo_e_gw1.00133.66.1_t label #1C6DD0 bold 2
TrespOTU5_jg7005.t1 label #1C6DD0 bold 2
TrespOTU1_jg7255.t1 label #1C6DD0 bold 2
TrespOTU3_jg2702.t1 label #1C6DD0 bold 2
EllbilSAG24580_jg6048.t1 label #1C6DD0 bold 2
ApafusSAG2523_jg238.t1 label #1C6DD0 bold 2
CocpriSAG2167_jg9069.t1 label #1C6DD0 bold 2
Astglo_e_gw1.00133.134.1_t label #1C6DD0 bold 2
MyrbiaSAG882_k43_Locus_2031_Transcript_4_1.p2 label #1C6DD0 bold 2
TrespOTU5_jg7001.t1 label #1C6DD0 bold 2
TrespOTU1_jg7252.t1 label #1C6DD0 bold 2
TrespOTU3_jg2700.t1 label #1C6DD0 bold 2
Chrzof_Cz01g30010.t1.v5.2.3 label #FFC900 normal 1
Batpra_rna-XM_007510073.1 label #95CD41 normal 1
MicpusNOUM17_mRNA6500 label #95CD41 normal 1
Micpus1545_165690.3.0.228 label #95CD41 normal 1
Osttau_mRNA_711 label #95CD41 normal 1
Ostluc_6940.2.0.231 label #95CD41 normal 1
Batpra_rna-XM_007509668.1 label #95CD41 normal 1
MicpusNOUM17_mRNA9067 label #95CD41 normal 1
Micpus1545_53567.3.0.228 label #95CD41 normal 1
Osttau_mRNA_2108 label #95CD41 normal 1
Ostluc_29397.2.0.231 label #95CD41 normal 1
Pracol_PRCOL_00003486-RA label #6D8299 normal 1
Dunsal_Dusal.0048s00043.1.v1.0 label #FFC900 normal 1
Chlrei_Cre12.g519700.t1.1.v5.5 label #FFC900 normal 1
Volcar_Vocar.0037s0134.1.v2.1 label #FFC900 normal 1
Dunsal_Dusal.0614s00006.1.v1.0 label #FFC900 normal 1
Volcar_Vocar.0037s0017.1.v2.1 label #FFC900 normal 1
Chlrei_Cre12.g524950.t1.1.v5.5 label #FFC900 normal 1
Chrzof_Cz12g26130.t1.v5.2.3 label #FFC900 normal 1
Monneg_rna-XM_014042369.1 label #FFC900 normal 1
DilproSAG2392_CL5365Contig1_1.p1 label #CD1818 normal 1
UlvproYS2018_jg9213.t1 label #CD1818 normal 1
Ulvmut_UM003_0195.1 label #CD1818 normal 1
HelspATCC50920_rna-gnl|ubcbot|H632_c3186p0_mRNA label #1C6DD0 normal 1
Auxpro_rna-XM_011399904.1 label #1C6DD0 normal 1
AuxproUTEX25_rna-gnl|WGS_QOKY|APUTEX25_00001978-RA label #1C6DD0 normal 1
Prowic_jg7890.t2 label #1C6DD0 normal 1
Prowic_jg1533.t2 label #1C6DD0 normal 1
Chlsor1602_rna-gnl|WGS_LHPG|mrna.C2E21_2700 label #1C6DD0 normal 1
Miccon24180_rna-gnl|WGS_LHPF|mrna.C2E20_7858B label #1C6DD0 normal 1
Parkes_jg9430.t1 label #1C6DD0 normal 1
PicspRCC4223_RCC4223.09g03110.1 label #1C6DD0 normal 1
MyrbisSAG2043_jg3786.t1 label #1C6DD0 normal 1
Pracol_PRCOL_00006447-RA label #6D8299 normal 1
MicpusNOUM17_mRNA2011 label #95CD41 normal 1
Micpus1545_122576.3.0.228 label #95CD41 normal 1
UlvproYS2018_jg1611.t2 label #CD1818 normal 1
Ulvmut_UM134_0008.1 label #CD1818 normal 1
Dunsal_Dusal.0057s00033.1.v1.0 label #FFC900 normal 1
Chlrei_Cre02.g078550.t1.2.v5.5 label #FFC900 normal 1
Volcar_Vocar.0028s0147.1.v2.1 label #FFC900 normal 1
Chrzof_Cz08g01140.t1.v5.2.3 label #FFC900 normal 1
Monneg_rna-XM_014051297.1 label #FFC900 normal 1
SymirrSAG2036_jg4947.t1 label #1C6DD0 normal 1
ApalobSAG2145_jg312.t1 label #1C6DD0 normal 1
MyrbisSAG2043_jg3814.t1 label #1C6DD0 normal 1
ApalobSAG2145_jg306.t1 label #1C6DD0 normal 1
SymirrSAG2036_jg7811.t1 label #1C6DD0 normal 1
CocsubC169_rna-gnl|jgi|COCSUDRAFT_mRNA26177 label #1C6DD0 normal 1
Dunsal_Dusal.0971s00003.1.v1.0 label #FFC900 normal 1
```
