## Supplementary Data 12 for "Phylogenomics reveals the evolutionary origins of lichenization in chlorophyte algae": ipr039986_tresp_DEG_annot.txt

```
DATASET_BINARY
SEPARATOR COMMA
DATASET_LABEL,DE_Tresp&IPR
COLOR,#000000
FIELD_SHAPES,3,1
FIELD_LABELS, tresp_de,ipr
FIELD_COLORS,#000000,#000000
MARGIN,75
SYMBOL_SPACING,20
DATA
DilpetSAG2240_CL3697Contig1_1.p3,-1,1
TrespTZW2008_jg3167.t1,1,1
MicpusNOUM17_mRNA2011,-1,1
Micpus1545_122576.3.0.228,-1,1
Ulvmut_UM134_0008.1,-1,1
Dunsal_Dusal.0057s00033.1.v1.0,-1,1
Chlrei_Cre02.g078550.t1.2.v5.5,-1,1
Volcar_Vocar.0028s0147.1.v2.1,-1,1
Chrzof_Cz08g01140.t1.v5.2.3,-1,1
Monneg_rna-XM_014051297.1,-1,1
SymirrSAG2036_jg4947.t1,-1,1
EllbilSAG24580_jg6047.t1,-1,1
ApafusSAG2523_jg11878.t1,-1,1
ApalobSAG2145_jg312.t1,-1,1
ApafusSAG2523_jg7590.t1,-1,1
MyrbisSAG2043_jg3814.t1,-1,1
MyrbiaSAG882_k65_Locus_6626_Transcript_1_1.p1,-1,1
Astglo_e_gw1.00133.66.1_t,-1,1
TrespOTU5_jg7005.t1,-1,1
TrespOTU1_jg7255.t1,-1,1
TrespOTU3_jg2702.t1,-1,1
```
