## Supplementary Data 12 for "Phylogenomics reveals the evolutionary origins of lichenization in chlorophyte algae": ipr041694.tree.newick

```
(Astglo_Aster-04522:0.0056809216,Astglo_Aster-04523:0.0056980991,((((((Dunsal_Dusal.0665s00003.1.v1.0:0.1366189854,Dunsal_Dusal.0028s00042.1.v1.0:0.0904121977)100/100:0.7634681669,(Monneg_rna-XM_014047067.1:0.7163446784,(Chrzof_Cz06g29150.t1.v5.2.3:0.1927854805,Chrzof_Cz06g29140.t1.v5.2.3:0.2552045521)98.5/100:0.2795929239)5.63/74:0.1121784106)100/100:0.5588592939,MyrbiaSAG882_k49_Locus_2612_Transcript_3_1.p1:0.3883759739)81.7/82:0.1008309936,(TrespTZW2008_jg6304.t1:0.5190617354,(TrespOTU3_jg898.t1:0.0243419707,(TrespOTU5_jg5613.t1:0.0445650584,TrespOTU1_jg7904.t1:0.0298207823)47.8/96:0.0241637437)97.8/99:0.1512985209)97.9/83:0.1546875218)0/40:0.0000023660,(Monneg_rna-XM_014042406.1:4.2077882643,(((((((MicpusNOUM17_mRNA659:1.2682327381,Micpus1545_70240.3.0.228:0.9392013289)93.6/99:0.3182345632,(Batpra_rna-XM_007514181.1:0.6951361147,(Osttau_mRNA_5816:0.2058621234,Ostluc_38656.2.0.231:0.2080812315)99.9/100:0.4148003006)92.9/97:0.2019267370)98.6/98:0.3625561573,(((((((Pracol_PRCOL_00003283-RA:1.7711717939,(Prowic_jg8861.t1:0.3526795148,(Auxpro_rna-XM_011401978.1:0.0000023918,AuxproUTEX25_rna-gnl|WGS_QOKY|APUTEX25_00003561-RA:0.0418455138)99.6/100:0.3244476609)95/100:0.2472803404)43.5/83:0.1157657161,HelspATCC50920_rna-gnl|ubcbot|H632_c272p1_mRNA:0.8470985078)96.2/84:0.2314290599,PicspRCC4223_RCC4223.12g01660.1:0.9271659714)31.9/51:0.1180035859,Parkes_jg9865.t1:0.5450091217)93.3/68:0.2107199302,(ApalobSAG2145_jg7049.t1:0.0000010000,ApafusSAG2523_jg4270.t1:0.0000010000)100/100:0.6756511734)63.9/16:0.0803887765,(((Chlrei_Cre12.g496450.t1.2.v5.5:0.1109370788,Volcar_Vocar.0006s0395.1.v2.1:0.1076472934)99.9/100:0.3530064355,Dunsal_Dusal.0707s00003.1.v1.0:0.6876953883)81.9/92:0.0734173748,Chrzof_Cz04g27050.t1.v5.2.3:0.4178903653)88.7/83:0.0659239103)82.9/10:0.0547923253,((((Miccon24180_rna-gnl|WGS_LHPF|mrna.C2E20_2138:1.5233810559,((DilproSAG2392_k31_Locus_3039_Transcript_2_1.p1:0.0881742011,DilpetSAG2240_CL4869Contig1_1.p1:0.0503831483)100/100:0.6627508230,(UlvproYS2018_jg4717.t1:0.0039549015,Ulvmut_UM035_0126.1:0.2032735646)99.8/100:0.4870482351)95.7/99:0.3465156365)95.1/78:0.2889517864,MyrbisSAG2043_jg2712.t1:0.5240868899)50.6/26:0.0226249423,(CocpriSAG2167_jg8207.t1:0.0930885887,CocsubC169_rna-gnl|jgi|COCSUDRAFT_mRNA22697:0.0582764420)100/100:0.4168078184)25.6/13:0.0378825832,EllbilSAG24580_jg593.t1:0.5190955077)60.7/14:0.0221315285)91.7/69:0.0849693057)69.6/46:0.0230767965,(Botbra_Bobra.146_1s0018.1.v2.1:1.2609132136,SymirrSAG2036_jg10198.t1:0.4491544879)88.1/76:0.1524195880)95.5/86:0.1745878165,Astglo_e_gw1.00013.94.1_t:0.5156781821)99.9/87:0.3313619972,((TrespOTU5_jg5615.t1:0.1384788362,TrespOTU3_jg899.t1:0.0528091530)21/88:0.0059267307,TrespOTU1_jg7901.t1:0.0346782210)98.4/98:0.2124930931)99.9/83:0.3106068414,TrespTZW2008_jg6567.t1:0.0000021214)88.6/87:1.4787444050)98.5/100:3.4109693790)14.6/67:0.0909420106,MyrbiaSAG882_k25_Locus_3645_Transcript_1_1.p2:0.6540294293)100/100:0.7023877289);
```
