## Supplementary Data 12 for "Phylogenomics reveals the evolutionary origins of lichenization in chlorophyte algae": ipr041694_lineages_color_itol.txt

```
TREE_COLORS
SEPARATOR SPACE
DATA
Astglo_Aster-04522 label #1C6DD0 bold 2
Astglo_Aster-04523 label #1C6DD0 bold 2
MyrbiaSAG882_k49_Locus_2612_Transcript_3_1.p1 label #1C6DD0 bold 2
TrespTZW2008_jg6304.t1 label #1C6DD0 bold 2
TrespOTU3_jg898.t1 label #1C6DD0 bold 2
TrespOTU5_jg5613.t1 label #1C6DD0 bold 2
TrespOTU1_jg7904.t1 label #1C6DD0 bold 2
ApafusSAG2523_jg4270.t1 label #1C6DD0 bold 2
DilpetSAG2240_CL4869Contig1_1.p1 label #CD1818 bold 2
CocpriSAG2167_jg8207.t1 label #1C6DD0 bold 2
EllbilSAG24580_jg593.t1 label #1C6DD0 bold 2
Astglo_e_gw1.00013.94.1_t label #1C6DD0 bold 2
TrespOTU5_jg5615.t1 label #1C6DD0 bold 2
TrespOTU3_jg899.t1 label #1C6DD0 bold 2
TrespOTU1_jg7901.t1 label #1C6DD0 bold 2
TrespTZW2008_jg6567.t1 label #1C6DD0 bold 2
MyrbiaSAG882_k25_Locus_3645_Transcript_1_1.p2 label #1C6DD0 bold 2
Dunsal_Dusal.0665s00003.1.v1.0 label #FFC900 normal 1
Dunsal_Dusal.0028s00042.1.v1.0 label #FFC900 normal 1
Monneg_rna-XM_014047067.1 label #FFC900 normal 1
Chrzof_Cz06g29150.t1.v5.2.3 label #FFC900 normal 1
Chrzof_Cz06g29140.t1.v5.2.3 label #FFC900 normal 1
Monneg_rna-XM_014042406.1 label #FFC900 normal 1
MicpusNOUM17_mRNA659 label #95CD41 normal 1
Micpus1545_70240.3.0.228 label #95CD41 normal 1
Batpra_rna-XM_007514181.1 label #95CD41 normal 1
Osttau_mRNA_5816 label #95CD41 normal 1
Ostluc_38656.2.0.231 label #95CD41 normal 1
Pracol_PRCOL_00003283-RA label #6D8299 normal 1
Prowic_jg8861.t1 label #1C6DD0 normal 1
Auxpro_rna-XM_011401978.1 label #1C6DD0 normal 1
AuxproUTEX25_rna-gnl|WGS_QOKY|APUTEX25_00003561-RA label #1C6DD0 normal 1
HelspATCC50920_rna-gnl|ubcbot|H632_c272p1_mRNA label #1C6DD0 normal 1
PicspRCC4223_RCC4223.12g01660.1 label #1C6DD0 normal 1
Parkes_jg9865.t1 label #1C6DD0 normal 1
ApalobSAG2145_jg7049.t1 label #1C6DD0 normal 1
Chlrei_Cre12.g496450.t1.2.v5.5 label #FFC900 normal 1
Volcar_Vocar.0006s0395.1.v2.1 label #FFC900 normal 1
Dunsal_Dusal.0707s00003.1.v1.0 label #FFC900 normal 1
Chrzof_Cz04g27050.t1.v5.2.3 label #FFC900 normal 1
Miccon24180_rna-gnl|WGS_LHPF|mrna.C2E20_2138 label #1C6DD0 normal 1
DilproSAG2392_k31_Locus_3039_Transcript_2_1.p1 label #CD1818 normal 1
UlvproYS2018_jg4717.t1 label #CD1818 normal 1
Ulvmut_UM035_0126.1 label #CD1818 normal 1
MyrbisSAG2043_jg2712.t1 label #1C6DD0 normal 1
CocsubC169_rna-gnl|jgi|COCSUDRAFT_mRNA22697 label #1C6DD0 normal 1
Botbra_Bobra.146_1s0018.1.v2.1 label #1C6DD0 normal 1
SymirrSAG2036_jg10198.t1 label #1C6DD0 normal 1
```
