## Supplementary Data 12 for "Phylogenomics reveals the evolutionary origins of lichenization in chlorophyte algae": ipr041694_tresp_DEG_annot.txt

```
DATASET_BINARY
SEPARATOR COMMA
DATASET_LABEL,DE_Tresp&IPR
COLOR,#000000
FIELD_SHAPES,3,1
FIELD_LABELS, tresp_de,ipr
FIELD_COLORS,#000000,#000000
MARGIN,75
SYMBOL_SPACING,20
DATA
Astglo_Aster-04522,-1,1
Astglo_Aster-04523,-1,1
Dunsal_Dusal.0665s00003.1.v1.0,-1,1
Dunsal_Dusal.0028s00042.1.v1.0,-1,1
Chrzof_Cz06g29150.t1.v5.2.3,-1,1
Chrzof_Cz06g29140.t1.v5.2.3,-1,1
MyrbiaSAG882_k49_Locus_2612_Transcript_3_1.p1,-1,1
TrespTZW2008_jg6304.t1,1,1
TrespOTU3_jg898.t1,-1,1
TrespOTU5_jg5613.t1,-1,1
TrespOTU1_jg7904.t1,-1,1
Monneg_rna-XM_014042406.1,-1,1
TrespTZW2008_jg6567.t1,-1,1
MyrbiaSAG882_k25_Locus_3645_Transcript_1_1.p2,-1,1
```
